## Supplementary material for "Octanol-water partition coefficient measurements for the SAMPL6 Blind Prediction Challenge": SM02_18C-06015_M02_octanol_pH-metric high logP.t3r

```
<DirectControlAssayResultsFile><ApplicationVersion>1.1.3.0</ApplicationVersion><Summary><SampleName>M02_octanol</SampleName><AssayName>pH-metric high logP</AssayName><StartTime>2018-03-06T22:41:59</StartTime><VisualIdentity><IconMaskBitmap size="32">248 63 224 15 192 7 128 3 128 3 0 1 0 1 0 1 0 1 0 1 128 3 128 3 192 7 224 15 248 63 255 255</IconMaskBitmap><IconColourBitmap size="768">4 4 4 4 4 4 4 4 4 4 4 4 4 4 4 0 255 255 0 255 255 0 255 255 0 255 255 0 255 255 4 4 4 4 4 4 4 4 4 4 4 4 4 4 4 4 4 4 4 4 4 4 4 4 4 4 4 0 255 255 0 255 255 0 255 255 0 255 255 0 255 255 0 255 255 0 255 255 0 255 255 0 255 255 4 4 4 4 4 4 4 4 4 4 4 4 4 4 4 4 4 4 0 255 255 0 255 255 0 255 255 0 255 255 0 255 255 0 255 255 0 255 255 0 255 255 0 255 255 0 255 255 0 255 255 4 4 4 4 4 4 4 4 4 4 4 4 0 255 255 0 255 255 0 255 255 0 255 255 0 255 255 0 255 255 0 255 255 0 255 255 0 255 255 0 255 255 0 255 255 0 255 255 0 255 255 4 4 4 4 4 4 4 4 4 0 255 255 0 255 255 0 255 255 0 255 255 0 255 255 0 255 255 0 255 255 0 255 255 0 255 255 0 255 255 0 255 255 0 255 255 0 255 255 4 4 4 4 4 4 0 255 255 4 4 4 0 255 255 0 255 255 0 255 255 0 255 255 0 255 255 0 255 255 0 255 255 0 255 255 0 255 255 4 4 4 4 4 4 0 255 255 0 255 255 4 4 4 0 255 255 4 4 4 0 255 255 0 255 255 0 255 255 0 255 255 0 255 255 0 255 255 0 255 255 0 255 255 0 255 255 4 4 4 0 255 255 4 4 4 0 255 255 4 4 4 0 255 255 4 4 4 0 255 255 4 4 4 4 4 4 4 4 4 0 255 255 0 255 255 4 4 4 4 4 4 0 255 255 4 4 4 4 4 4 4 4 4 0 255 255 4 4 4 0 255 255 4 4 4 0 255 255 4 4 4 0 255 255 4 4 4 0 255 255 4 4 4 0 255 255 4 4 4 0 255 255 4 4 4 0 255 255 0 255 255 0 255 255 4 4 4 0 255 255 4 4 4 0 255 255 4 4 4 4 4 4 4 4 4 0 255 255 0 255 255 4 4 4 4 4 4 0 255 255 4 4 4 0 255 255 0 255 255 0 255 255 4 4 4 4 4 4 0 255 255 0 255 255 0 255 255 0 255 255 0 255 255 0 255 255 0 255 255 0 255 255 4 4 4 0 255 255 0 255 255 0 255 255 0 255 255 4 4 4 4 4 4 4 4 4 0 255 255 0 255 255 0 255 255 0 255 255 0 255 255 0 255 255 0 255 255 4 4 4 4 4 4 0 255 255 0 255 255 0 255 255 0 255 255 4 4 4 4 4 4 4 4 4 4 4 4 0 255 255 0 255 255 0 255 255 0 255 255 0 255 255 0 255 255 0 255 255 0 255 255 0 255 255 0 255 255 0 255 255 4 4 4 4 4 4 4 4 4 4 4 4 4 4 4 4 4 4 0 255 255 0 255 255 0 255 255 0 255 255 0 255 255 0 255 255 0 255 255 0 255 255 0 255 255 4 4 4 4 4 4 4 4 4 4 4 4 4 4 4 4 4 4 4 4 4 4 4 4 4 4 4 0 255 255 0 255 255 0 255 255 0 255 255 0 255 255 4 4 4 4 4 4 4 4 4 4 4 4 4 4 4 4 4 4 4 4 4 4 4 4 4 4 4 4 4 4 4 4 4 4 4 4 4 4 4 4 4 4 4 4 4 4 4 4 4 4 4 4 4 4 4 4 4 4 4 4 4 4 4 4 4 4</IconColourBitmap></VisualIdentity><AssayQuality><Quality>Unknown</Quality></AssayQuality></Summary><AssayData Id="AssayData1"><AssayId>18C-06015</AssayId><Title>pH-metric high logP</Title><Notes/><StartWell>24</StartWell><ApplicationVersion>1.1.3.0</ApplicationVersion><TrayInfo><Title/><Comments/><SizeX>6</SizeX><SizeY>8</SizeY></TrayInfo><AssayTemplate version="1"><Name>pH-metric high logP</Name><Type>PhMetricLogP</Type><Category>logP</Category><Version>1</Version><RequiredWells>1</RequiredWells><RequiredWellsX>1</RequiredWellsX><RequiredWellsY>1</RequiredWellsY><XWellSetting/><YWellSetting/><VisualIdentity><IconMaskBitmap size="32">248 63 224 15 192 7 128 3 128 3 0 1 0 1 0 1 0 1 0 1 128 3 128 3 192 7 224 15 248 63 255 255</IconMaskBitmap><IconColourBitmap size="768">4 4 4 4 4 4 4 4 4 4 4 4 4 4 4 0 255 255 0 255 255 0 255 255 0 255 255 0 255 255 4 4 4 4 4 4 4 4 4 4 4 4 4 4 4 4 4 4 4 4 4 4 4 4 4 4 4 0 255 255 0 255 255 0 255 255 0 255 255 0 255 255 0 255 255 0 255 255 0 255 255 0 255 255 4 4 4 4 4 4 4 4 4 4 4 4 4 4 4 4 4 4 0 255 255 0 255 255 0 255 255 0 255 255 0 255 255 0 255 255 0 255 255 0 255 255 0 255 255 0 255 255 0 255 255 4 4 4 4 4 4 4 4 4 4 4 4 0 255 255 0 255 255 0 255 255 0 255 255 0 255 255 0 255 255 0 255 255 0 255 255 0 255 255 0 255 255 0 255 255 0 255 255 0 255 255 4 4 4 4 4 4 4 4 4 0 255 255 0 255 255 0 255 255 0 255 255 0 255 255 0 255 255 0 255 255 0 255 255 0 255 255 0 255 255 0 255 255 0 255 255 0 255 255 4 4 4 4 4 4 0 255 255 4 4 4 0 255 255 0 255 255 0 255 255 0 255 255 0 255 255 0 255 255 0 255 255 0 255 255 0 255 255 4 4 4 4 4 4 0 255 255 0 255 255 4 4 4 0 255 255 4 4 4 0 255 255 0 255 255 0 255 255 0 255 255 0 255 255 0 255 255 0 255 255 0 255 255 0 255 255 4 4 4 0 255 255 4 4 4 0 255 255 4 4 4 0 255 255 4 4 4 0 255 255 4 4 4 4 4 4 4 4 4 0 255 255 0 255 255 4 4 4 4 4 4 0 255 255 4 4 4 4 4 4 4 4 4 0 255 255 4 4 4 0 255 255 4 4 4 0 255 255 4 4 4 0 255 255 4 4 4 0 255 255 4 4 4 0 255 255 4 4 4 0 255 255 4 4 4 0 255 255 0 255 255 0 255 255 4 4 4 0 255 255 4 4 4 0 255 255 4 4 4 4 4 4 4 4 4 0 255 255 0 255 255 4 4 4 4 4 4 0 255 255 4 4 4 0 255 255 0 255 255 0 255 255 4 4 4 4 4 4 0 255 255 0 255 255 0 255 255 0 255 255 0 255 255 0 255 255 0 255 255 0 255 255 4 4 4 0 255 255 0 255 255 0 255 255 0 255 255 4 4 4 4 4 4 4 4 4 0 255 255 0 255 255 0 255 255 0 255 255 0 255 255 0 255 255 0 255 255 4 4 4 4 4 4 0 255 255 0 255 255 0 255 255 0 255 255 4 4 4 4 4 4 4 4 4 4 4 4 0 255 255 0 255 255 0 255 255 0 255 255 0 255 255 0 255 255 0 255 255 0 255 255 0 255 255 0 255 255 0 255 255 4 4 4 4 4 4 4 4 4 4 4 4 4 4 4 4 4 4 0 255 255 0 255 255 0 255 255 0 255 255 0 255 255 0 255 255 0 255 255 0 255 255 0 255 255 4 4 4 4 4 4 4 4 4 4 4 4 4 4 4 4 4 4 4 4 4 4 4 4 4 4 4 0 255 255 0 255 255 0 255 255 0 255 255 0 255 255 4 4 4 4 4 4 4 4 4 4 4 4 4 4 4 4 4 4 4 4 4 4 4 4 4 4 4 4 4 4 4 4 4 4 4 4 4 4 4 4 4 4 4 4 4 4 4 4 4 4 4 4 4 4 4 4 4 4 4 4 4 4 4 4 4 4</IconColourBitmap></VisualIdentity><Settings><AnalystSettings section="true"><DisplayName>General Settings</DisplayName></AnalystSettings><AnalystName correctable="true"><DisplayName>Analyst name</DisplayName><Value dt="string">Dorothy Levorse</Value><Format>%s</Format></AnalystName><GeneralSettings section="true"><DisplayName>Standard Experiment Settings</DisplayName></GeneralSettings><NumberOfSweeps><DisplayName>Number of titrations</DisplayName><Value dt="integer">3</Value><MinValue dt="integer">1</MinValue><MaxValue dt="integer">3</MaxValue><Format>%1d</Format></NumberOfSweeps><MinimumPh><DisplayName>Minimum pH</DisplayName><Value dt="double">2</Value><MinValue dt="double">0</MinValue><MaxValue dt="double">16</MaxValue><Format>%.3f</Format><ValidityCondition><Or><Equal><Setting>Direction1</Setting><Value>High to low pH</Value></Equal><Equal><Setting>PhAdjust</Setting><Value>Yes</Value></Equal><GreaterThan><Setting>NumberOfSweeps</Setting><Value>1</Value></GreaterThan></Or></ValidityCondition></MinimumPh><MaximumPh><DisplayName>Maximum pH</DisplayName><Value dt="double">9</Value><MinValue dt="double">0</MinValue><MaxValue dt="double">16</MaxValue><Format>%.3f</Format><ValidityCondition><Or><Equal><Setting>Direction1</Setting><Value>Low to high pH</Value></Equal><Equal><Setting>PhAdjust</Setting><Value>Yes</Value></Equal><GreaterThan><Setting>NumberOfSweeps</Setting><Value>1</Value></GreaterThan></Or></ValidityCondition></MaximumPh><PhStep advanced="true"><DisplayName>pH step between points of</DisplayName><Value dt="double">0.2</Value><MinValue dt="double">0.01</MinValue><MaxValue dt="double">2</MaxValue><Format>%.3f</Format></PhStep><MinTitrantAddition advanced="true"><DisplayName>Minimum titrant addition</DisplayName><Value dt="double">2e-005</Value><MinValue dt="double">0</MinValue><MaxValue dt="double">5</MaxValue><Units> mL</Units><Format>%.5f</Format></MinTitrantAddition><MaxTitrantAddition advanced="true"><DisplayName>Maximum titrant addition</DisplayName><Value dt="double">0.1</Value><MinValue dt="double">0</MinValue><MaxValue dt="double">5</MaxValue><Units> mL</Units><Format>%.5f</Format></MaxTitrantAddition><ArgonFlowRate advanced="true"><DisplayName>Argon flow rate</DisplayName><Value dt="integer">100</Value><MinValue dt="integer">0</MinValue><MaxValue dt="integer">100</MaxValue><Units>%</Units><Format>%1d</Format><ValidityCondition><NotEqual><Setting>CosolventUsed</Setting><Value>Yes</Value></NotEqual></ValidityCondition></ArgonFlowRate><CosolventArgonFlowRate advanced="true"><DisplayName>Argon flow rate</DisplayName><Value dt="integer">100</Value><MinValue dt="integer">0</MinValue><MaxValue dt="integer">100</MaxValue><Units>%</Units><Format>%1d</Format><ValidityCondition><Equal><Setting>CosolventUsed</Setting><Value>Yes</Value></Equal></ValidityCondition></CosolventArgonFlowRate><StartWithChargeBalanceAdjust advanced="true"><DisplayName>Start titration using</DisplayName><Value dt="string">Cautious pH adjust</Value><OptionalValues><Value dt="string">Charge Balance Adjust</Value><Value dt="string">Cautious pH adjust</Value></OptionalValues><Format>%s</Format></StartWithChargeBalanceAdjust><General section="true" advanced="true"><DisplayName>Advanced General Settings</DisplayName></General><TurbidityDetectionMethod advanced="true"><DisplayName>Detect turbidity using</DisplayName><Value dt="string">None</Value><OptionalValues><Value dt="string">None</Value><Value dt="string">Turbidity sensor</Value><Value dt="string">Spectrometer</Value></OptionalValues><Format>%s</Format></TurbidityDetectionMethod><TurbidityIntensityThreshold advanced="true"><DisplayName>Turbidity intensity threshold</DisplayName><Value dt="double">50</Value><MinValue dt="double">0</MinValue><MaxValue dt="double">100</MaxValue><Units>%</Units><Format>%.2f</Format><ValidityCondition><Equal><Setting>TurbidityDetectionMethod</Setting><Value>Turbidity sensor</Value></Equal></ValidityCondition></TurbidityIntensityThreshold><TurbidityMode advanced="true"><DisplayName>After turbidity measurement, leave probes</DisplayName><Value dt="string">Lowered</Value><OptionalValues><Value dt="string">Lowered</Value><Value dt="string">Raised</Value></OptionalValues><Format>%s</Format><ValidityCondition><Or><Equal><Setting>TurbidityDetectionMethod</Setting><Value>Turbidity sensor</Value></Equal><Equal><Setting>CollectTurbiditySensorData</Setting><Value>Yes</Value></Equal></Or></ValidityCondition></TurbidityMode><PrecipitationWavelength advanced="true"><DisplayName>Monitor at a wavelength of</DisplayName><Value dt="double">500</Value><MinValue dt="double">0</MinValue><MaxValue dt="double">1500</MaxValue><Units> nm</Units><Format>%.1f</Format><ValidityCondition><Equal><Setting>TurbidityDetectionMethod</Setting><Value>Spectrometer</Value></Equal></ValidityCondition></PrecipitationWavelength><PrecipitationLevel advanced="true"><DisplayName>Absorbance threshold of</DisplayName><Value dt="double">0.1</Value><MinValue dt="double">0</MinValue><MaxValue dt="double">1</MaxValue><Format>%.3f</Format><ValidityCondition><Equal><Setting>TurbidityDetectionMethod</Setting><Value>Spectrometer</Value></Equal></ValidityCondition></PrecipitationLevel><CollectTurbiditySensorData advanced="true"><DisplayName>Collect turbidity sensor data</DisplayName><Value dt="string">No</Value><OptionalValues><Value dt="string">No</Value><Value dt="string">Yes</Value></OptionalValues><Format>%s</Format><ValidityCondition><NotEqual><Setting>TurbidityDetectionMethod</Setting><Value>Turbidity sensor</Value></NotEqual></ValidityCondition></CollectTurbiditySensorData><CollectSpectra advanced="true"><DisplayName>Collect UV spectra</DisplayName><Value dt="string">No</Value><OptionalValues><Value dt="string">No</Value><Value dt="string">Yes</Value></OptionalValues><Format>%s</Format><ValidityCondition><NotEqual><Setting>TurbidityDetectionMethod</Setting><Value>Spectrometer</Value></NotEqual></ValidityCondition></CollectSpectra><TitrantStirPeriodAqueous advanced="true"><DisplayName>Stir after titrant addition for</DisplayName><Value dt="integer">5</Value><MinValue dt="integer">0</MinValue><MaxValue dt="integer">600</MaxValue><Units> seconds</Units><Format>%1d</Format><ValidityCondition><Equal><Setting>CosolventUsed</Setting><Value>No</Value></Equal></ValidityCondition></TitrantStirPeriodAqueous><TitrantStirPeriodCosolvent advanced="true"><DisplayName>Stir after titrant addition for</DisplayName><Value dt="integer">5</Value><MinValue dt="integer">0</MinValue><MaxValue dt="integer">600</MaxValue><Units> seconds</Units><Format>%1d</Format><ValidityCondition><Equal><Setting>CosolventUsed</Setting><Value>Yes</Value></Equal></ValidityCondition></TitrantStirPeriodCosolvent><TitrantStirSpeed advanced="true"><DisplayName>For titrant addition, stir at</DisplayName><Value dt="integer">10</Value><MinValue dt="integer">-100</MinValue><MaxValue dt="integer">100</MaxValue><Units>%</Units><Format>%1d</Format></TitrantStirSpeed><TitrantPreDoseHeader section="true" advanced="true"><DisplayName>Titrant Pre-Dose</DisplayName></TitrantPreDoseHeader><TitrantPreDose advanced="true"><DisplayName>Titrant pre-dose</DisplayName><Value dt="string">None</Value><OptionalValues><Value dt="string">None</Value><Value dt="string">Acid Titrant</Value><Value dt="string">Base Titrant</Value></OptionalValues><Format>%s</Format></TitrantPreDose><TitrantPreDoseAcid advanced="true"><DisplayName>Acid titrant volume</DisplayName><Value dt="double">0</Value><MinValue dt="double">0</MinValue><MaxValue dt="double">500</MaxValue><Units> mL</Units><Format>%.5f</Format><ValidityCondition><Equal><Setting>TitrantPreDose</Setting><Value>Acid Titrant</Value></Equal></ValidityCondition></TitrantPreDoseAcid><TitrantPreDoseBase advanced="true"><DisplayName>Base titrant volume</DisplayName><Value dt="double">0</Value><MinValue dt="double">0</MinValue><MaxValue dt="double">500</MaxValue><Units> mL</Units><Format>%.5f</Format><ValidityCondition><Equal><Setting>TitrantPreDose</Setting><Value>Base Titrant</Value></Equal></ValidityCondition></TitrantPreDoseBase><TitrantPreDoseDelay advanced="true"><DisplayName>Allow to stand for</DisplayName><Value dt="integer">0</Value><MinValue dt="integer">0</MinValue><MaxValue dt="integer">600</MaxValue><Units> seconds</Units><Format>%1d</Format><ValidityCondition><NotEqual><Setting>TitrantPreDose</Setting><Value>None</Value></NotEqual></ValidityCondition></TitrantPreDoseDelay><Medium section="true"><DisplayName>Assay Medium</DisplayName></Medium><WaterVolume correctable="true"><DisplayName>ISA water volume</DisplayName><Value dt="double">1.5</Value><MinValue dt="double">0</MinValue><MaxValue dt="double">500</MaxValue><Units> mL</Units><Format>%.2f</Format></WaterVolume><ManualWater correctable="true" advanced="true"><DisplayName>Water added</DisplayName><Value dt="string">Automatic</Value><OptionalValues><Value dt="string">Automatic</Value><Value dt="string">Manual</Value><Value dt="string">Manual in advance</Value></OptionalValues><Format>%s</Format><ValidityCondition><NotEqual><Setting>WaterVolume</Setting><Value>0</Value></NotEqual></ValidityCondition></ManualWater><ManualWaterSalt correctable="true" advanced="true"><DisplayName>Salt used in ISA water</DisplayName><SpecialOptions>Salts</SpecialOptions><Value dt="string">KCl</Value><Format>%s</Format><ValidityCondition><NotEqual><Setting>ManualWater</Setting><Value>Automatic</Value></NotEqual></ValidityCondition><OptionalValueOverride/></ManualWaterSalt><ManualWaterConcentration correctable="true" advanced="true"><DisplayName>Concentration of ISA water</DisplayName><Value dt="double">0.15</Value><MinValue dt="double">0</MinValue><MaxValue dt="double">25</MaxValue><Units> M</Units><Format>%.2f</Format><ValidityCondition><And><NotEqual><Setting>ManualWater</Setting><Value>Automatic</Value></NotEqual><NotEqual><Setting>ManualWaterSalt</Setting><Value>None</Value></NotEqual></And></ValidityCondition></ManualWaterConcentration><WaterAdditionStir advanced="true"><DisplayName>After water addition, stir for</DisplayName><Value dt="integer">5</Value><MinValue dt="integer">0</MinValue><MaxValue dt="integer">600</MaxValue><Units> seconds</Units><Format>%1d</Format><ValidityCondition><Or><NotEqual><Setting>Sonicate</Setting><Value>Yes</Value></NotEqual><NotEqual><Setting>SonicatePhAdjust</Setting><Value>No</Value></NotEqual></Or></ValidityCondition></WaterAdditionStir><WaterAdditionStirSpeed advanced="true"><DisplayName>At a speed of</DisplayName><Value dt="integer">10</Value><MinValue dt="integer">-100</MinValue><MaxValue dt="integer">100</MaxValue><Units>%</Units><Format>%1d</Format><ValidityCondition><And><Or><NotEqual><Setting>Sonicate</Setting><Value>Yes</Value></NotEqual><NotEqual><Setting>SonicatePhAdjust</Setting><Value>No</Value></NotEqual></Or><NotEqual><Setting>WaterAdditionStir</Setting><Value>0</Value></NotEqual></And></ValidityCondition></WaterAdditionStirSpeed><PartitionType><DisplayName>Partition solvent type</DisplayName><SpecialOptions>PartitionSolvents</SpecialOptions><Value dt="string">Octanol</Value><Format>%s</Format><OptionalValueOverride/></PartitionType><PartitionVolume><DisplayName>Partition volume</DisplayName><Value dt="double">0.02</Value><MinValue dt="double">0</MinValue><MaxValue dt="double">500</MaxValue><Units> mL</Units><Format>%.3f</Format></PartitionVolume><ManualPartition><DisplayName>Partition solvent added</DisplayName><Value dt="string">Automatic</Value><OptionalValues><Value dt="string">Automatic</Value><Value dt="string">Manual</Value><Value dt="string">Manual in advance</Value></OptionalValues><Format>%s</Format><ValidityCondition><GreaterThan><Setting>PartitionVolume</Setting><Value>0.0</Value></GreaterThan></ValidityCondition></ManualPartition><PartitionAdditionStir advanced="true"><DisplayName>After partition addition, stir for</DisplayName><Value dt="integer">1</Value><MinValue dt="integer">0</MinValue><MaxValue dt="integer">600</MaxValue><Units> seconds</Units><Format>%1d</Format></PartitionAdditionStir><SonicationTitle section="true" advanced="true"><DisplayName>Sample Sonication</DisplayName></SonicationTitle><Sonicate advanced="true"><DisplayName>Sonicate</DisplayName><Value dt="string">Yes</Value><OptionalValues><Value dt="string">No</Value><Value dt="string">Yes</Value></OptionalValues><Format>%s</Format></Sonicate><SonicatePhAdjust advanced="true"><DisplayName>Adjust pH for sonication</DisplayName><Value dt="string">No</Value><OptionalValues><Value dt="string">No</Value><Value dt="string">To start pH</Value><Value dt="string">To specific pH</Value></OptionalValues><Format>%s</Format><ValidityCondition><Equal><Setting>Sonicate</Setting><Value>Yes</Value></Equal></ValidityCondition></SonicatePhAdjust><SonicatePh advanced="true"><DisplayName>Sonication pH</DisplayName><Value dt="double">2</Value><MinValue dt="double">0</MinValue><MaxValue dt="double">16</MaxValue><Format>%.3f</Format><ValidityCondition><And><Equal><Setting>Sonicate</Setting><Value>Yes</Value></Equal><Equal><Setting>SonicatePhAdjust</Setting><Value>To specific pH</Value></Equal></And></ValidityCondition></SonicatePh><SonicateTime advanced="true"><DisplayName>Sonicate for</DisplayName><Value dt="integer">120</Value><MinValue dt="integer">0</MinValue><MaxValue dt="integer">600</MaxValue><Units> seconds</Units><Format>%1d</Format><ValidityCondition><Equal><Setting>Sonicate</Setting><Value>Yes</Value></Equal></ValidityCondition></SonicateTime><AfterSonicationStirTime advanced="true"><DisplayName>After sonication stir for</DisplayName><Value dt="integer">5</Value><MinValue dt="integer">0</MinValue><MaxValue dt="integer">600</MaxValue><Units> seconds</Units><Format>%1d</Format><ValidityCondition><Equal><Setting>Sonicate</Setting><Value>Yes</Value></Equal></ValidityCondition></AfterSonicationStirTime><Dissolution section="true" advanced="true"><DisplayName>Sample Dissolution</DisplayName></Dissolution><DoDissolution advanced="true"><DisplayName>Perform a dissolution stage</DisplayName><Value dt="string">Yes</Value><OptionalValues><Value dt="string">No</Value><Value dt="string">Yes</Value></OptionalValues><Format>%s</Format></DoDissolution><DissolutionPhAdjust advanced="true"><DisplayName>Adjust and hold pH for dissolution</DisplayName><Value dt="string">To start pH</Value><OptionalValues><Value dt="string">No</Value><Value dt="string">To start pH</Value><Value dt="string">To specific pH</Value></OptionalValues><Format>%s</Format><ValidityCondition><Equal><Setting>DoDissolution</Setting><Value>Yes</Value></Equal></ValidityCondition></DissolutionPhAdjust><DissolutionPh advanced="true"><DisplayName>Dissolution pH</DisplayName><Value dt="double">2</Value><MinValue dt="double">0</MinValue><MaxValue dt="double">16</MaxValue><Format>%.3f</Format><ValidityCondition><And><Equal><Setting>DoDissolution</Setting><Value>Yes</Value></Equal><Equal><Setting>DissolutionPhAdjust</Setting><Value>To specific pH</Value></Equal></And></ValidityCondition></DissolutionPh><SampleDissolveTime advanced="true"><DisplayName>Stir to dissolve for</DisplayName><Value dt="integer">120</Value><MinValue dt="integer">0</MinValue><MaxValue dt="integer">600</MaxValue><Units> seconds</Units><Format>%1d</Format><ValidityCondition><Equal><Setting>DoDissolution</Setting><Value>Yes</Value></Equal></ValidityCondition></SampleDissolveTime><SampleDissolveStirSpeed advanced="true"><DisplayName>For dissolution, stir at</DisplayName><Value dt="integer">10</Value><MinValue dt="integer">-100</MinValue><MaxValue dt="integer">100</MaxValue><Units>%</Units><Format>%1d</Format><ValidityCondition><And><Or><Equal><Setting>DissolutionPhAdjust</Setting><Value>To specific pH</Value></Equal><GreaterThan><Setting>SampleDissolveTime</Setting><Value>0</Value></GreaterThan></Or><Equal><Setting>DoDissolution</Setting><Value>Yes</Value></Equal></And></ValidityCondition></SampleDissolveStirSpeed><CO2Purge section="true" advanced="true"><DisplayName>Carbonate purge</DisplayName></CO2Purge><CarbonatePurge advanced="true"><DisplayName>Perform a carbonate purge</DisplayName><Value dt="string">No</Value><OptionalValues><Value dt="string">No</Value><Value dt="string">Yes</Value></OptionalValues><Format>%s</Format></CarbonatePurge><CarbonatePurgePh advanced="true"><DisplayName>Purge pH</DisplayName><Value dt="double">3</Value><MinValue dt="double">0</MinValue><MaxValue dt="double">14</MaxValue><Format>%.1f</Format><ValidityCondition><Equal><Setting>CarbonatePurge</Setting><Value>Yes</Value></Equal></ValidityCondition></CarbonatePurgePh><CarbonatePurgeStirSpeed advanced="true"><DisplayName>For purge, stir at</DisplayName><Value dt="integer">15</Value><MinValue dt="integer">-100</MinValue><MaxValue dt="integer">100</MaxValue><Units>%</Units><Format>%1d</Format><ValidityCondition><Equal><Setting>CarbonatePurge</Setting><Value>Yes</Value></Equal></ValidityCondition></CarbonatePurgeStirSpeed><CarbonatePurgeDelay advanced="true"><DisplayName>Purge delay</DisplayName><Value dt="integer">60</Value><MinValue dt="integer">0</MinValue><MaxValue dt="integer">1000</MaxValue><Units> seconds</Units><Format>%1d</Format><ValidityCondition><Equal><Setting>CarbonatePurge</Setting><Value>Yes</Value></Equal></ValidityCondition></CarbonatePurgeDelay><DoRedissolution advanced="true"><DisplayName>Perform redissolution</DisplayName><Value dt="string">Yes</Value><OptionalValues><Value dt="string">No</Value><Value dt="string">Yes</Value></OptionalValues><Format>%s</Format><ValidityCondition><Equal><Setting>CarbonatePurge</Setting><Value>Yes</Value></Equal></ValidityCondition></DoRedissolution><RedissolutionPhAdjust advanced="true"><DisplayName>Adjust and hold pH for redissolution</DisplayName><Value dt="string">To start pH</Value><OptionalValues><Value dt="string">No</Value><Value dt="string">To start pH</Value><Value dt="string">To specific pH</Value></OptionalValues><Format>%s</Format><ValidityCondition><And><Equal><Setting>CarbonatePurge</Setting><Value>Yes</Value></Equal><Equal><Setting>DoRedissolution</Setting><Value>Yes</Value></Equal></And></ValidityCondition></RedissolutionPhAdjust><RedissolutionPh advanced="true"><DisplayName>Redissolution pH</DisplayName><Value dt="double">2</Value><MinValue dt="double">0</MinValue><MaxValue dt="double">16</MaxValue><Format>%.3f</Format><ValidityCondition><And><Equal><Setting>CarbonatePurge</Setting><Value>Yes</Value></Equal><Equal><Setting>DoRedissolution</Setting><Value>Yes</Value></Equal><Equal><Setting>RedissolutionPhAdjust</Setting><Value>To specific pH</Value></Equal></And></ValidityCondition></RedissolutionPh><SampleRedissolveTime advanced="true"><DisplayName>Stir to redissolve for</DisplayName><Value dt="integer">60</Value><MinValue dt="integer">0</MinValue><MaxValue dt="integer">600</MaxValue><Units> seconds</Units><Format>%1d</Format><ValidityCondition><And><Equal><Setting>CarbonatePurge</Setting><Value>Yes</Value></Equal><Equal><Setting>DoRedissolution</Setting><Value>Yes</Value></Equal></And></ValidityCondition></SampleRedissolveTime><SampleRedissolveStirSpeed advanced="true"><DisplayName>For redissolution, stir at</DisplayName><Value dt="integer">15</Value><MinValue dt="integer">-100</MinValue><MaxValue dt="integer">100</MaxValue><Units>%</Units><Format>%1d</Format><ValidityCondition><And><Equal><Setting>CarbonatePurge</Setting><Value>Yes</Value></Equal><Or><Equal><Setting>RedissolutionPhAdjust</Setting><Value>To specific pH</Value></Equal><GreaterThan><Setting>SampleRedissolveTime</Setting><Value>0</Value></GreaterThan></Or><Equal><Setting>DoRedissolution</Setting><Value>Yes</Value></Equal></And></ValidityCondition></SampleRedissolveStirSpeed><TemperatureControl section="true" advanced="true"><DisplayName>Temperature Control</DisplayName></TemperatureControl><WaitForTemperature advanced="true"><DisplayName>Wait for temperature</DisplayName><Value dt="string">Yes</Value><OptionalValues><Value dt="string">No</Value><Value dt="string">Yes</Value></OptionalValues><Format>%s</Format></WaitForTemperature><RequiredStartTemperature advanced="true"><DisplayName>Required start temperature</DisplayName><Value dt="double">25</Value><MinValue dt="double">10</MinValue><MaxValue dt="double">70</MaxValue><Units>&#176;C</Units><Format>%.1f</Format><ValidityCondition><Equal><Setting>WaitForTemperature</Setting><Value>Yes</Value></Equal></ValidityCondition></RequiredStartTemperature><AcceptableTemperatureDeviation advanced="true"><DisplayName>Acceptable deviation</DisplayName><Value dt="double">0.5</Value><MinValue dt="double">0</MinValue><MaxValue dt="double">5</MaxValue><Units>&#176;C</Units><Format>%.1f</Format><ValidityCondition><Equal><Setting>WaitForTemperature</Setting><Value>Yes</Value></Equal></ValidityCondition></AcceptableTemperatureDeviation><WaitForTemperatureTime advanced="true"><DisplayName>Time to wait</DisplayName><Value dt="integer">60</Value><MinValue dt="integer">0</MinValue><MaxValue dt="integer">1000</MaxValue><Units> seconds</Units><Format>%1d</Format><ValidityCondition><Equal><Setting>WaitForTemperature</Setting><Value>Yes</Value></Equal></ValidityCondition></WaitForTemperatureTime><TemperatureStirSpeed advanced="true"><DisplayName>Stir speed of</DisplayName><Value dt="integer">50</Value><MinValue dt="integer">-100</MinValue><MaxValue dt="integer">100</MaxValue><Units>%</Units><Format>%1d</Format><ValidityCondition><Equal><Setting>WaitForTemperature</Setting><Value>Yes</Value></Equal></ValidityCondition></TemperatureStirSpeed><Sweep1 section="true"><DisplayName>Titration 1</DisplayName></Sweep1><CosolventUsed correctable="true" advanced="true"><DisplayName>Cosolvent in use</DisplayName><Value dt="string">No</Value><OptionalValues><Value dt="string">No</Value><Value dt="string">Yes</Value></OptionalValues><Format>%s</Format><ValidityCondition><Equal><Setting>CosolventUsed</Setting><Value>Yes</Value></Equal></ValidityCondition></CosolventUsed><Direction1><DisplayName>Titrate from</DisplayName><Value dt="string">Low to high pH</Value><OptionalValues><Value dt="string">Low to high pH</Value><Value dt="string">High to low pH</Value></OptionalValues><Format>%s</Format></Direction1><PhAdjust advanced="true"><DisplayName>Adjust to start pH</DisplayName><Value dt="string">Yes</Value><OptionalValues><Value dt="string">No</Value><Value dt="string">Yes</Value></OptionalValues><Format>%s</Format></PhAdjust><PhAdjustStirPeriod1 advanced="true"><DisplayName>After pH adjust stir for</DisplayName><Value dt="integer">30</Value><MinValue dt="integer">0</MinValue><MaxValue dt="integer">600</MaxValue><Units> seconds</Units><Format>%1d</Format><ValidityCondition><Equal><Setting>PhAdjust</Setting><Value>Yes</Value></Equal></ValidityCondition></PhAdjustStirPeriod1><PartitioningStirPeriod1 advanced="true"><DisplayName>Stir to allow partitioning for</DisplayName><Value dt="integer">15</Value><MinValue dt="integer">0</MinValue><MaxValue dt="integer">600</MaxValue><Units> seconds</Units><Format>%1d</Format></PartitioningStirPeriod1><PartitioningStirSpeed1 advanced="true"><DisplayName>Stirrer speed for partitioning</DisplayName><Value dt="integer">50</Value><MinValue dt="integer">-100</MinValue><MaxValue dt="integer">100</MaxValue><Units>%</Units><Format>%1d</Format></PartitioningStirSpeed1><Sweep2 section="true"><DisplayName>Titration 2</DisplayName><ValidityCondition><GreaterThan><Setting>NumberOfSweeps</Setting><Value>1</Value></GreaterThan></ValidityCondition></Sweep2><Direction2><DisplayName>Titrate from</DisplayName><Value dt="string">Low to high pH</Value><OptionalValues><Value dt="string">Low to high pH</Value><Value dt="string">High to low pH</Value></OptionalValues><Format>%s</Format><ValidityCondition><GreaterThan><Setting>NumberOfSweeps</Setting><Value>1</Value></GreaterThan></ValidityCondition></Direction2><AdditionalWaterSweeps1and2><DisplayName>Add additional water</DisplayName><Value dt="double">0</Value><MinValue dt="double">0</MinValue><MaxValue dt="double">500</MaxValue><Units> mL</Units><Format>%.2f</Format><ValidityCondition><GreaterThan><Setting>NumberOfSweeps</Setting><Value>1</Value></GreaterThan></ValidityCondition></AdditionalWaterSweeps1and2><AdditionalWaterSweeps1and2Mode advanced="true"><DisplayName>Additional water added</DisplayName><Value dt="string">Automatic</Value><OptionalValues><Value dt="string">Automatic</Value><Value dt="string">Manual</Value></OptionalValues><Format>%s</Format><ValidityCondition><And><GreaterThan><Setting>NumberOfSweeps</Setting><Value>1</Value></GreaterThan><NotEqual><Setting>AdditionalWaterSweeps1and2</Setting><Value>0</Value></NotEqual></And></ValidityCondition></AdditionalWaterSweeps1and2Mode><AdditionalPartitionSweeps1and2><DisplayName>Additional partition solvent volume</DisplayName><Value dt="double">0.03</Value><MinValue dt="double">0</MinValue><MaxValue dt="double">500</MaxValue><Units> mL</Units><Format>%.3f</Format><ValidityCondition><GreaterThan><Setting>NumberOfSweeps</Setting><Value>1</Value></GreaterThan></ValidityCondition></AdditionalPartitionSweeps1and2><AdditionalPartitionSweeps1and2Mode advanced="true"><DisplayName>Additional partition solvent added</DisplayName><Value dt="string">Automatic</Value><OptionalValues><Value dt="string">Automatic</Value><Value dt="string">Manual</Value></OptionalValues><Format>%s</Format><ValidityCondition><And><GreaterThan><Setting>NumberOfSweeps</Setting><Value>1</Value></GreaterThan><NotEqual><Setting>AdditionalPartitionSweeps1and2</Setting><Value>0</Value></NotEqual></And></ValidityCondition></AdditionalPartitionSweeps1and2Mode><PhAdjustStirPeriod2 advanced="true"><DisplayName>After pH adjust stir for</DisplayName><Value dt="integer">30</Value><MinValue dt="integer">0</MinValue><MaxValue dt="integer">600</MaxValue><Units> seconds</Units><Format>%1d</Format><ValidityCondition><Or><And><Equal><Setting>Direction1</Setting><Value>Low to high pH</Value></Equal><Equal><Setting>Direction2</Setting><Value>Low to high pH</Value></Equal><GreaterThan><Setting>NumberOfSweeps</Setting><Value>1</Value></GreaterThan></And><And><Equal><Setting>Direction1</Setting><Value>High to low pH</Value></Equal><Equal><Setting>Direction2</Setting><Value>High to low pH</Value></Equal><GreaterThan><Setting>NumberOfSweeps</Setting><Value>1</Value></GreaterThan></And></Or></ValidityCondition></PhAdjustStirPeriod2><PartitioningStirPeriod2 advanced="true"><DisplayName>Stir to allow partitioning for</DisplayName><Value dt="integer">15</Value><MinValue dt="integer">0</MinValue><MaxValue dt="integer">600</MaxValue><Units> seconds</Units><Format>%1d</Format><ValidityCondition><GreaterThan><Setting>NumberOfSweeps</Setting><Value>1</Value></GreaterThan></ValidityCondition></PartitioningStirPeriod2><PartitioningStirSpeed2 advanced="true"><DisplayName>Stirrer speed for partitioning</DisplayName><Value dt="integer">55</Value><MinValue dt="integer">-100</MinValue><MaxValue dt="integer">100</MaxValue><Units>%</Units><Format>%1d</Format><ValidityCondition><GreaterThan><Setting>NumberOfSweeps</Setting><Value>1</Value></GreaterThan></ValidityCondition></PartitioningStirSpeed2><Sweep3 section="true"><DisplayName>Titration 3</DisplayName><ValidityCondition><GreaterThan><Setting>NumberOfSweeps</Setting><Value>2</Value></GreaterThan></ValidityCondition></Sweep3><Direction3><DisplayName>Titrate from</DisplayName><Value dt="string">Low to high pH</Value><OptionalValues><Value dt="string">Low to high pH</Value><Value dt="string">High to low pH</Value></OptionalValues><Format>%s</Format><ValidityCondition><GreaterThan><Setting>NumberOfSweeps</Setting><Value>2</Value></GreaterThan></ValidityCondition></Direction3><AdditionalWaterSweeps2and3><DisplayName>Add additional water</DisplayName><Value dt="double">0</Value><MinValue dt="double">0</MinValue><MaxValue dt="double">500</MaxValue><Units> mL</Units><Format>%.2f</Format><ValidityCondition><GreaterThan><Setting>NumberOfSweeps</Setting><Value>2</Value></GreaterThan></ValidityCondition></AdditionalWaterSweeps2and3><AdditionalWaterSweeps2and3Mode advanced="true"><DisplayName>Additional water added</DisplayName><Value dt="string">Automatic</Value><OptionalValues><Value dt="string">Automatic</Value><Value dt="string">Manual</Value></OptionalValues><Format>%s</Format><ValidityCondition><And><GreaterThan><Setting>NumberOfSweeps</Setting><Value>2</Value></GreaterThan><NotEqual><Setting>AdditionalWaterSweeps2and3</Setting><Value>0</Value></NotEqual></And></ValidityCondition></AdditionalWaterSweeps2and3Mode><AdditionalPartitionSweeps2and3><DisplayName>Additional partition solvent volume</DisplayName><Value dt="double">0.25</Value><MinValue dt="double">0</MinValue><MaxValue dt="double">500</MaxValue><Units> mL</Units><Format>%.3f</Format><ValidityCondition><GreaterThan><Setting>NumberOfSweeps</Setting><Value>2</Value></GreaterThan></ValidityCondition></AdditionalPartitionSweeps2and3><AdditionalPartitionSweeps2and3Mode advanced="true"><DisplayName>Additional partition solvent added</DisplayName><Value dt="string">Automatic</Value><OptionalValues><Value dt="string">Automatic</Value><Value dt="string">Manual</Value></OptionalValues><Format>%s</Format><ValidityCondition><And><GreaterThan><Setting>NumberOfSweeps</Setting><Value>2</Value></GreaterThan><NotEqual><Setting>AdditionalPartitionSweeps2and3</Setting><Value>0</Value></NotEqual></And></ValidityCondition></AdditionalPartitionSweeps2and3Mode><PhAdjustStirPeriod3 advanced="true"><DisplayName>After pH adjust stir for</DisplayName><Value dt="integer">30</Value><MinValue dt="integer">0</MinValue><MaxValue dt="integer">600</MaxValue><Units> seconds</Units><Format>%1d</Format><ValidityCondition><Or><And><Equal><Setting>Direction2</Setting><Value>Low to high pH</Value></Equal><Equal><Setting>Direction3</Setting><Value>Low to high pH</Value></Equal><GreaterThan><Setting>NumberOfSweeps</Setting><Value>2</Value></GreaterThan></And><And><Equal><Setting>Direction2</Setting><Value>High to low pH</Value></Equal><Equal><Setting>Direction3</Setting><Value>High to low pH</Value></Equal><GreaterThan><Setting>NumberOfSweeps</Setting><Value>2</Value></GreaterThan></And></Or></ValidityCondition></PhAdjustStirPeriod3><PartitioningStirPeriod3 advanced="true"><DisplayName>Stir to allow partitioning for</DisplayName><Value dt="integer">15</Value><MinValue dt="integer">0</MinValue><MaxValue dt="integer">600</MaxValue><Units> seconds</Units><Format>%1d</Format><ValidityCondition><GreaterThan><Setting>NumberOfSweeps</Setting><Value>2</Value></GreaterThan></ValidityCondition></PartitioningStirPeriod3><PartitioningStirSpeed3 advanced="true"><DisplayName>Stirrer speed for partitioning</DisplayName><Value dt="integer">60</Value><MinValue dt="integer">-100</MinValue><MaxValue dt="integer">100</MaxValue><Units>%</Units><Format>%1d</Format><ValidityCondition><GreaterThan><Setting>NumberOfSweeps</Setting><Value>2</Value></GreaterThan></ValidityCondition></PartitioningStirSpeed3><Stability section="true" advanced="true"><DisplayName>Data Point Stability</DisplayName></Stability><CollectionStirring advanced="true"><DisplayName>Stir during data point collection</DisplayName><Value dt="string">No</Value><OptionalValues><Value dt="string">Yes</Value><Value dt="string">No</Value></OptionalValues><Format>%s</Format></CollectionStirring><CollectionStirSpeed advanced="true"><DisplayName>For point collection, stir at</DisplayName><Value dt="integer">-20</Value><MinValue dt="integer">-100</MinValue><MaxValue dt="integer">100</MaxValue><Units>%</Units><Format>%1d</Format><ValidityCondition><Equal><Setting>CollectionStirring</Setting><Value>Yes</Value></Equal></ValidityCondition></CollectionStirSpeed><PointDelay advanced="true"><DisplayName>Delay before data point collection</DisplayName><Value dt="integer">0</Value><MinValue dt="integer">0</MinValue><MaxValue dt="integer">600</MaxValue><Units> seconds</Units><Format>%1d</Format></PointDelay><AveragePoints advanced="true"><DisplayName>Number of points to average</DisplayName><Value dt="integer">20</Value><MinValue dt="integer">2</MinValue><MaxValue dt="integer">600</MaxValue><Units> points</Units><Format>%1d</Format></AveragePoints><PointInterval advanced="true"><DisplayName>Time interval between points</DisplayName><Value dt="double">0.5</Value><MinValue dt="double">0</MinValue><MaxValue dt="double">30</MaxValue><Units> seconds</Units><Format>%.2f</Format></PointInterval><RequiredStdDev advanced="true"><DisplayName>Required maximum standard deviation</DisplayName><Value dt="double">0.001</Value><MinValue dt="double">0</MinValue><MaxValue dt="double">10</MaxValue><Units> dpH/dt</Units><Format>%.5f</Format></RequiredStdDev><StabilityTimeout advanced="true"><DisplayName>Stability timeout after</DisplayName><Value dt="integer">60</Value><MinValue dt="integer">0</MinValue><MaxValue dt="integer">5000</MaxValue><Units> seconds</Units><Format>%1d</Format></StabilityTimeout></Settings><AutoImport><FourPlus/><AcidConcentration/><BaseConcentration/></AutoImport><BuiltInAssay/><DefaultTitle>pH-metric high logP</DefaultTitle></AssayTemplate><InstrumentSetup><Instrument><Owner>Merck</Owner><Id>T312060</Id><ConnectionInfo><Description>SiriusT3</Description><Id>T3UI9BCM</Id></ConnectionInfo><HardwareType>1</HardwareType><Autoloader><SerialNumber>T3AL1200345</SerialNumber><Installed>2015-11-10T14:34:13</Installed><Speed>1.3</Speed><AddressX>10</AddressX><AddressY>11</AddressY><AddressZ>12</AddressZ><AddressNorgrenIo>13</AddressNorgrenIo><AutoloaderTeachPosition><WhenTaught>2017-08-15T18:09:09</WhenTaught><AutoloaderLogicalPosition><Group>RackB</Group><X>0</X><Y>7</Y></AutoloaderLogicalPosition><AutoloaderPhysicalPosition><X>18236</X><Y>62480</Y><Z>20130</Z></AutoloaderPhysicalPosition></AutoloaderTeachPosition><AutoloaderTeachPosition><WhenTaught>2017-08-15T18:03:12</WhenTaught><AutoloaderLogicalPosition><Group>Stage</Group><X>0</X><Y>0</Y></AutoloaderLogicalPosition><AutoloaderPhysicalPosition><X>57098</X><Y>80466</Y><Z>11502</Z></AutoloaderPhysicalPosition></AutoloaderTeachPosition><AutoloaderTeachPosition><WhenTaught>2017-08-15T18:05:53</WhenTaught><AutoloaderLogicalPosition><Group>Stage</Group><X>0</X><Y>1</Y></AutoloaderLogicalPosition><AutoloaderPhysicalPosition><X>57218</X><Y>73200</Y><Z>11688</Z></AutoloaderPhysicalPosition></AutoloaderTeachPosition><AutoloaderTeachPosition><WhenTaught>2017-08-15T18:06:41</WhenTaught><AutoloaderLogicalPosition><Group>Bath</Group><X>0</X><Y>0</Y></AutoloaderLogicalPosition><AutoloaderPhysicalPosition><X>35772</X><Y>77362</Y><Z>20246</Z></AutoloaderPhysicalPosition></AutoloaderTeachPosition><AutoloaderTeachPosition><WhenTaught>2018-01-18T18:37:11</WhenTaught><AutoloaderLogicalPosition><Group>Sponge</Group><X>0</X><Y>0</Y></AutoloaderLogicalPosition><AutoloaderPhysicalPosition><X>7360</X><Y>74254</Y><Z>14466</Z></AutoloaderPhysicalPosition></AutoloaderTeachPosition><AutoloaderTeachPosition><WhenTaught>2017-08-15T18:07:18</WhenTaught><AutoloaderLogicalPosition><Group>Sponge</Group><X>1</X><Y>0</Y></AutoloaderLogicalPosition><AutoloaderPhysicalPosition><X>9932</X><Y>77362</Y><Z>19540</Z></AutoloaderPhysicalPosition></AutoloaderTeachPosition><AutoloaderTeachPosition><WhenTaught>2017-08-15T18:10:19</WhenTaught><AutoloaderLogicalPosition><Group>RackB</Group><X>0</X><Y>0</Y></AutoloaderLogicalPosition><AutoloaderPhysicalPosition><X>18260</X><Y>35160</Y><Z>20108</Z></AutoloaderPhysicalPosition></AutoloaderTeachPosition><AutoloaderTeachPosition><WhenTaught>2017-08-15T18:11:40</WhenTaught><AutoloaderLogicalPosition><Group>RackD</Group><X>0</X><Y>7</Y></AutoloaderLogicalPosition><AutoloaderPhysicalPosition><X>18308</X><Y>28144</Y><Z>19924</Z></AutoloaderPhysicalPosition></AutoloaderTeachPosition><AutoloaderTeachPosition><WhenTaught>2017-08-15T18:13:00</WhenTaught><AutoloaderLogicalPosition><Group>RackD</Group><X>0</X><Y>0</Y></AutoloaderLogicalPosition><AutoloaderPhysicalPosition><X>18388</X><Y>986</Y><Z>19982</Z></AutoloaderPhysicalPosition></AutoloaderTeachPosition><AutoloaderTeachPosition><WhenTaught>2017-08-15T18:22:49</WhenTaught><AutoloaderLogicalPosition><Group>RackD</Group><X>5</X><Y>0</Y></AutoloaderLogicalPosition><AutoloaderPhysicalPosition><X>1036</X><Y>842</Y><Z>20196</Z></AutoloaderPhysicalPosition></AutoloaderTeachPosition><AutoloaderTeachPosition><WhenTaught>2017-08-15T18:21:58</WhenTaught><AutoloaderLogicalPosition><Group>RackB</Group><X>5</X><Y>0</Y></AutoloaderLogicalPosition><AutoloaderPhysicalPosition><X>956</X><Y>35282</Y><Z>20046</Z></AutoloaderPhysicalPosition></AutoloaderTeachPosition><AutoloaderTeachPosition><WhenTaught>2017-08-15T18:30:19</WhenTaught><AutoloaderLogicalPosition><Group>RackA</Group><X>5</X><Y>0</Y></AutoloaderLogicalPosition><AutoloaderPhysicalPosition><X>26604</X><Y>35298</Y><Z>19908</Z></AutoloaderPhysicalPosition></AutoloaderTeachPosition><AutoloaderTeachPosition><WhenTaught>2018-01-18T18:32:12</WhenTaught><AutoloaderLogicalPosition><Group>RackC</Group><X>5</X><Y>0</Y></AutoloaderLogicalPosition><AutoloaderPhysicalPosition><X>26752</X><Y>678</Y><Z>20200</Z></AutoloaderPhysicalPosition></AutoloaderTeachPosition><AutoloaderTeachPosition><WhenTaught>2017-08-15T18:24:08</WhenTaught><AutoloaderLogicalPosition><Group>RackC</Group><X>0</X><Y>0</Y></AutoloaderLogicalPosition><AutoloaderPhysicalPosition><X>43844</X><Y>1168</Y><Z>19996</Z></AutoloaderPhysicalPosition></AutoloaderTeachPosition><AutoloaderTeachPosition><WhenTaught>2017-08-15T18:25:03</WhenTaught><AutoloaderLogicalPosition><Group>RackC</Group><X>0</X><Y>7</Y></AutoloaderLogicalPosition><AutoloaderPhysicalPosition><X>43676</X><Y>28464</Y><Z>19828</Z></AutoloaderPhysicalPosition></AutoloaderTeachPosition><AutoloaderTeachPosition><WhenTaught>2017-08-15T18:30:55</WhenTaught><AutoloaderLogicalPosition><Group>RackA</Group><X>0</X><Y>0</Y></AutoloaderLogicalPosition><AutoloaderPhysicalPosition><X>43740</X><Y>35464</Y><Z>19708</Z></AutoloaderPhysicalPosition></AutoloaderTeachPosition><AutoloaderTeachPosition><WhenTaught>2017-08-15T18:31:27</WhenTaught><AutoloaderLogicalPosition><Group>RackA</Group><X>0</X><Y>7</Y></AutoloaderLogicalPosition><AutoloaderPhysicalPosition><X>43796</X><Y>62832</Y><Z>19822</Z></AutoloaderPhysicalPosition></AutoloaderTeachPosition><AutoloaderFirmware><VersionAxisX>1.17 AI1DI2DO2 Stepper 2</VersionAxisX><VersionAxisY>1.17 AI1DI2DO2 Stepper 2</VersionAxisY><VersionAxisZ>1.17 AI1DI2DO2 Stepper 2</VersionAxisZ><VersionNorgrenIo>1.11 AI1DI0DO4 Norgren I/O</VersionNorgrenIo></AutoloaderFirmware></Autoloader><DispenserModule><SerialNumber>T3DM1200361</SerialNumber><Installed>2009-03-31T10:24:52</Installed><Dispenser><Slot>0</Slot><Installed>2009-03-31T10:25:05</Installed><Name>Water</Name><SpeedLoad>0.3</SpeedLoad><SpeedDispense>0.3</SpeedDispense><Address>1</Address><SyringeVolume>2.5</SyringeVolume><DispenserFirmware><Version>1.2.1(r2)</Version></DispenserFirmware><Titrant><ModuleId>0</ModuleId><Slot>0</Slot><Port>0</Port><Type>0</Type><Subtype>0</Subtype><Concentration>0.15</Concentration><Batch>02-06-2018</Batch><Installed>2018-02-27T15:05:59</Installed><InstalledVolume>500</InstalledVolume><CurrentVolume>326.119</CurrentVolume></Titrant></Dispenser><Dispenser><Slot>2</Slot><Installed>2009-03-31T10:25:11</Installed><Name>Acid</Name><SpeedLoad>1</SpeedLoad><SpeedDispense>1</SpeedDispense><Address>3</Address><SyringeVolume>0.5</SyringeVolume><DispenserFirmware><Version>1.2.1(r2)</Version></DispenserFirmware><Titrant><ModuleId>0</ModuleId><Slot>2</Slot><Port>0</Port><Type>1</Type><Subtype>0</Subtype><Concentration>0.5</Concentration><Batch>02-27-2018</Batch><Installed>2018-02-27T15:27:22</Installed><InstalledVolume>500</InstalledVolume><CurrentVolume>472.14</CurrentVolume></Titrant></Dispenser><Dispenser><Slot>1</Slot><Installed>2009-03-31T10:25:21</Installed><Name>Base</Name><SpeedLoad>1</SpeedLoad><SpeedDispense>1</SpeedDispense><Address>2</Address><SyringeVolume>0.5</SyringeVolume><DispenserFirmware><Version>1.2.1(r2)</Version></DispenserFirmware><Titrant><ModuleId>0</ModuleId><Slot>1</Slot><Port>0</Port><Type>2</Type><Subtype>0</Subtype><Concentration>0.5</Concentration><Batch>9/22/2017</Batch><Installed>2018-02-27T15:21:22</Installed><InstalledVolume>500</InstalledVolume><CurrentVolume>471.83</CurrentVolume></Titrant></Dispenser><Dispenser><Slot>5</Slot><Installed>2009-03-31T10:26:24</Installed><Name>Cosolvent</Name><SpeedLoad>0.3</SpeedLoad><SpeedDispense>0.3</SpeedDispense><Address>6</Address><SyringeVolume>2.5</SyringeVolume><DistributorSlot>4</DistributorSlot><DispenserFirmware><Version>1.2.1(r2)</Version></DispenserFirmware></Dispenser><Dispenser><Slot>3</Slot><Installed>2010-08-03T10:05:16</Installed><Name>Buffer</Name><SpeedLoad>1</SpeedLoad><SpeedDispense>1</SpeedDispense><Address>4</Address><SyringeVolume>0.5</SyringeVolume><DispenserFirmware><Version>1.2.1(r2)</Version></DispenserFirmware><Titrant><ModuleId>0</ModuleId><Slot>3</Slot><Port>0</Port><Type>5</Type><Subtype>5</Subtype><Concentration>0</Concentration><Batch>2018/01/31</Batch><Installed>2018-02-28T15:18:04</Installed><InstalledVolume>207</InstalledVolume><CurrentVolume>200.928</CurrentVolume></Titrant></Dispenser><Dispenser><Slot>6</Slot><Installed>2010-10-22T15:52:43</Installed><Name>Octanol</Name><SpeedLoad>1</SpeedLoad><SpeedDispense>1</SpeedDispense><Address>7</Address><SyringeVolume>0.5</SyringeVolume><DispenserFirmware><Version>1.2.1(r2)</Version></DispenserFirmware><Titrant><ModuleId>0</ModuleId><Slot>6</Slot><Port>0</Port><Type>5</Type><Subtype>0</Subtype><Concentration>0</Concentration><Batch>01-31-2018</Batch><Installed>2018-02-27T14:59:35</Installed><InstalledVolume>250</InstalledVolume><CurrentVolume>222.516</CurrentVolume></Titrant></Dispenser><Distributor><Slot>4</Slot><Installed>2009-03-31T10:28:19</Installed><Name>Distribution Valve</Name><Speed>1</Speed><Address>5</Address><NumberOfPorts>6</NumberOfPorts><DistributorFirmware><Version>1.1.3</Version></DistributorFirmware><Titrants><Titrant><ModuleId>0</ModuleId><Slot>4</Slot><Port>0</Port><Type>3</Type><Subtype>0</Subtype><Concentration>0.15</Concentration><CosolventType>3</CosolventType><VolumeFraction>0.8</VolumeFraction><Batch>02-08-2018</Batch><Installed>2018-03-06T14:28:59</Installed><InstalledVolume>250</InstalledVolume><CurrentVolume>245.116</CurrentVolume></Titrant><Titrant><ModuleId>0</ModuleId><Slot>4</Slot><Port>1</Port><Type>5</Type><Subtype>3</Subtype><Concentration>0</Concentration><Batch>11-01-17</Batch><Installed>2018-02-27T15:37:57</Installed><InstalledVolume>200</InstalledVolume><CurrentVolume>200</CurrentVolume></Titrant></Titrants></Distributor></DispenserModule><Spectrometer><Installed>2010-11-23T16:22:28</Installed><SerialNumber>074811</SerialNumber><DipProbeSerialNumber>10196</DipProbeSerialNumber><WavelengthCoefficient0>183.333</WavelengthCoefficient0><WavelengthCoefficient1>2.21568</WavelengthCoefficient1><WavelengthCoefficient2>-0.000289308</WavelengthCoefficient2><Spectrometer><SpectrometerId>0</SpectrometerId><SettleTime>15</SettleTime><HoldTime>60</HoldTime><InitialHold>1</InitialHold></Spectrometer><SpectrometerLamp><SpectrometerId>0</SpectrometerId><Installed>2010-11-23T16:22:28</Installed><SecondsOfUse>442900</SecondsOfUse></SpectrometerLamp><SpectrometerCalibration><SpectrometerId>0</SpectrometerId><Timestamp>2018-02-27T15:40:38</Timestamp><IntegrationTime>40</IntegrationTime><NumSpectraToAverage>10</NumSpectraToAverage><MaximumIntensity>65535</MaximumIntensity><SecondsOfUse>382689</SecondsOfUse><Spectrum size="256">1640 1993 3175 5640 8856 11526 13330 15381 19021 24754 31416 36051 36664 34605 32893 33400 36804 42996 50758 57356 59860 57693 53262 49269 47078 46956 48810 52492 57485 62306 64906 63992 59422 52763 46161 40775 36995 34765 33938 34446 36208 38976 42284 45287 46981 46794 44804 41755 38554 35810 33765 32465 31798 31672 32064 32900 34134 35709 37505 39359 41069 42271 42767 42421 41211 39323 37059 34642 32271 30087 28145 26526 25204 24154 23351 22756 22333 22076 21988 22061 22301 22715 23283 24030 24811 25449 25964 26449 26886 27141 27022 26538 25936 25255 24392 23396 22625 21921 21047 20161 19533 18956 18323 17891 17662 17565 17452 17495 17803 18409 18976 19142 19251 19456 19625 19704 19907 20409 21394 22271 22498 22217 21677 21081 20689 20751 20853 20538 20155 19783 18726 16916 15593 15069 14911 14727 14676 15436 18675 20602 18614 14412 12274 11182 10679 10481 10339 10050 9643 9192 8809 8463 8113 7774 7474 7184 6950 6840 6851 6884 6966 7167 7339 7421 7552 7755 7870 7928 7916 7880 7835 7882 7887 8034 8354 8921 10130 12996 17590 22546 26826 30822 34246 37471 38124 36293 33140 29639 26443 25256 25122 24413 23856 24067 23927 22779 21093 19735 18741 17633 16121 14447 13062 12086 11144 9992 8758 7621 6660 5949 5448 4987 4510 4081 3833 3900 5010 11025 26299 42172 43602 31252 16847 8230 4636 3400 3140 3157 3193 3231 3302 3428 3596 3748 3832 3825 3766 3695 3626 3562 3476 3396 3366 3396 3468 3529 3575 3594 3596 3578 3595 3643 3770 3969 4223 4361</Spectrum></SpectrometerCalibration></Spectrometer><Titrator><SerialNumber>T3TM1200161</SerialNumber><Installed>2009-03-31T10:24:17</Installed><Speed>0.8</Speed><AddressX>1</AddressX><AddressZ>2</AddressZ><AddressSiriusIo>1</AddressSiriusIo><AddressNorgrenIo>3</AddressNorgrenIo><TitratorTeachPosition><WhenTaught>2017-08-15T17:40:07</WhenTaught><TitratorLogicalPosition><X>10</X></TitratorLogicalPosition><TitratorPhysicalPosition><X>750</X><Z>28576</Z></TitratorPhysicalPosition></TitratorTeachPosition><TitratorTeachPosition><WhenTaught>2017-08-15T17:40:49</WhenTaught><TitratorLogicalPosition><X>9</X></TitratorLogicalPosition><TitratorPhysicalPosition><X>7396</X><Z>28356</Z></TitratorPhysicalPosition></TitratorTeachPosition><TitratorTeachPosition><WhenTaught>2017-08-15T17:50:33</WhenTaught><TitratorLogicalPosition><X>6</X></TitratorLogicalPosition><TitratorPhysicalPosition><X>27380</X><Z>28212</Z></TitratorPhysicalPosition></TitratorTeachPosition><TitratorTeachPosition><WhenTaught>2017-08-15T14:33:38</WhenTaught><TitratorLogicalPosition><X>5</X></TitratorLogicalPosition><TitratorPhysicalPosition><X>35504</X><Z>28508</Z></TitratorPhysicalPosition></TitratorTeachPosition><TitratorTeachPosition><WhenTaught>2017-08-15T17:51:13</WhenTaught><TitratorLogicalPosition><X>4</X></TitratorLogicalPosition><TitratorPhysicalPosition><X>45348</X><Z>28612</Z></TitratorPhysicalPosition></TitratorTeachPosition><TitratorTeachPosition><WhenTaught>2017-08-15T14:34:47</WhenTaught><TitratorLogicalPosition><X>3</X></TitratorLogicalPosition><TitratorPhysicalPosition><X>53984</X><Z>20734</Z></TitratorPhysicalPosition></TitratorTeachPosition><TitratorTeachPosition><WhenTaught>2017-08-15T14:35:28</WhenTaught><TitratorLogicalPosition><X>2</X></TitratorLogicalPosition><TitratorPhysicalPosition><X>60692</X><Z>28220</Z></TitratorPhysicalPosition></TitratorTeachPosition><TitratorTeachPosition><WhenTaught>2017-08-15T17:58:34</WhenTaught><TitratorLogicalPosition><X>1</X></TitratorLogicalPosition><TitratorPhysicalPosition><X>69540</X><Z>28572</Z></TitratorPhysicalPosition></TitratorTeachPosition><TitratorTeachPosition><WhenTaught>2018-01-18T16:19:50</WhenTaught><TitratorLogicalPosition><X>0</X></TitratorLogicalPosition><TitratorPhysicalPosition><X>76700</X><Z>29084</Z></TitratorPhysicalPosition></TitratorTeachPosition><Peltier version="2"><Installed>2010-08-05T11:35:13</Installed><Type>5R7-002</Type><ProportionalBand>7</ProportionalBand><IntegralValue>0.7</IntegralValue><DerivativeValue>0.07</DerivativeValue><ProcessValueOffset>0</ProcessValueOffset><ProbeProportionalBand>10</ProbeProportionalBand><ProbeIntegralValue>1</ProbeIntegralValue><ProbeDerivativeValue>0.1</ProbeDerivativeValue></Peltier><Turbidity><Installed>2009-03-31T10:24:45</Installed><LiftHeight>1200</LiftHeight></Turbidity><WashCalibration><WhenCalibrated>2017-08-15T18:35:34</WhenCalibrated><Period>2.418</Period><Volume>11</Volume></WashCalibration><SampleStage><TitratorId>0</TitratorId><StaticLiquid><StaticLiquidId>4</StaticLiquidId><TitratorId>0</TitratorId><LogicalPosition>4</LogicalPosition><Type>SolventWash</Type><CurrentUses>14</CurrentUses><LastRefreshed>2018-03-06T14:24:32</LastRefreshed><Batch/><Description>50% IPA:50% Water</Description></StaticLiquid><StaticLiquid><StaticLiquidId>5</StaticLiquidId><TitratorId>0</TitratorId><LogicalPosition>5</LogicalPosition><Type>SurfactantWash</Type><CurrentUses>17</CurrentUses><LastRefreshed>2018-03-06T14:24:35</LastRefreshed><Batch/><Description>0.5% Trition X-100 in H20</Description></StaticLiquid><StaticLiquid><StaticLiquidId>2</StaticLiquidId><TitratorId>0</TitratorId><LogicalPosition>6</LogicalPosition><Type>pH7Wash</Type><CurrentUses>12</CurrentUses><LastRefreshed>2018-03-06T14:24:38</LastRefreshed><Batch/><Description>pH7 Wash</Description></StaticLiquid><StaticLiquid><StaticLiquidId>3</StaticLiquidId><TitratorId>0</TitratorId><LogicalPosition>7</LogicalPosition><Type>pH7Buffer</Type><CurrentUses>0</CurrentUses><LastRefreshed>2018-03-06T14:24:40</LastRefreshed><Batch/><Description>pH 7</Description></StaticLiquid><StaticLiquid><StaticLiquidId>1</StaticLiquidId><TitratorId>0</TitratorId><LogicalPosition>10</LogicalPosition><Type>StorageSolution</Type><CurrentUses>0</CurrentUses><LastRefreshed>2018-03-06T14:24:07</LastRefreshed><Batch/><Description/></StaticLiquid></SampleStage><Wash><TitratorId>0</TitratorId><LimitedVolume/><CurrentVolume>5766.28</CurrentVolume><LastRefilled>2018-02-27T14:54:39</LastRefilled><Batch>02-27-2018</Batch></Wash><Waste><TitratorId>0</TitratorId><LimitedVolume/><CurrentVolume>9756.26</CurrentVolume><LastEmptied>2017-11-28T15:36:29</LastEmptied></Waste><Electrode><ElectrodeId>7</ElectrodeId><TitratorId>0</TitratorId><Installed>2018-01-23T19:01:00</Installed><Description>T3  Electrode</Description><SerialId>T3E0923</SerialId></Electrode><ElectrodeCalibration><ElectrodeId>7</ElectrodeId><Timestamp>2018-03-06T22:42:27</Timestamp><UsageCount>1</UsageCount><MeanPhMv>7.02382</MeanPhMv><MeanTemperature>21.1113</MeanTemperature><StandardDeviation>0.0070668</StandardDeviation><TimeTaken>8518</TimeTaken></ElectrodeCalibration><ElectrodeRefill><ElectrodeId>7</ElectrodeId><Timestamp>2018-03-06T14:23:20</Timestamp><Description>3M KCl</Description><Batch>KCL097</Batch></ElectrodeRefill><TitratorFirmware><VersionAxisX>1.17 AI1DI2DO2 Stepper 2</VersionAxisX><VersionAxisZ>1.17 AI1DI2DO2 Stepper 2</VersionAxisZ><VersionNorgrenIo>1.11 AI1DI0DO4 Norgren I/O</VersionNorgrenIo><VersionSiriusIo>1.1.1</VersionSiriusIo></TitratorFirmware></Titrator></Instrument></InstrumentSetup><InstrumentConfigurationList><ManualTitrationPosition>0</ManualTitrationPosition><ManualReferencePosition>1</ManualReferencePosition><VialOverflowVolume>3.5</VialOverflowVolume><AlternateVialOverflowVolume>25</AlternateVialOverflowVolume><AutoActionIdlePeriod>5</AutoActionIdlePeriod><TitrantTubeVolume>1.25</TitrantTubeVolume><SyringeFlushCount>3.5</SyringeFlushCount><FlowingWashVolume>20</FlowingWashVolume><FlowingWashStirPeriod>5</FlowingWashStirPeriod><FlowingWashStirSpeed>30</FlowingWashStirSpeed><SolventWashStirPeriod>5</SolventWashStirPeriod><SolventWashStirSpeed>30</SolventWashStirSpeed><SurfactantWashStirPeriod>5</SurfactantWashStirPeriod><SurfactantWashStirSpeed>30</SurfactantWashStirSpeed><E0BufferMinimumPoints>10</E0BufferMinimumPoints><E0BufferMaximumSd>0.015</E0BufferMaximumSd><E0BufferTimoutPeriod>60</E0BufferTimoutPeriod><E0BufferStirPeriod>5</E0BufferStirPeriod><E0BufferStirSpeed>30</E0BufferStirSpeed><E0WashStirPeriod>5</E0WashStirPeriod><E0WashStirSpeed>30</E0WashStirSpeed><E0ReadingStirSpeed>0</E0ReadingStirSpeed><UvCalibrationStirPeriod>5</UvCalibrationStirPeriod><UvCalibrationStirSpeed>30</UvCalibrationStirSpeed><UvCalibrationWashVolume>20</UvCalibrationWashVolume><UvCalibrationWashStirPeriod>5</UvCalibrationWashStirPeriod><UvCalibrationWashStirSpeed>30</UvCalibrationWashStirSpeed><OverheadDispenseHeight>10000</OverheadDispenseHeight></InstrumentConfigurationList><RecordedEvents><StartTime>2018-03-06T22:41:59</StartTime><LabelledEvent><Id>0</Id><ElapsedTime>308.052</ElapsedTime><Label>Initial pH = 5.88</Label></LabelledEvent><DataPoint><Id>1</Id><ElapsedTime>487.72</ElapsedTime><DataT3><StirrerPercent>0</StirrerPercent><StirrerRpm>0</StirrerRpm><Ph>2.05133</Ph><Temperature>25.2782</Temperature><PhMv>300.669</PhMv><TcMv>0</TcMv><CjCelcius>0</CjCelcius></DataT3><DataStability><PhGradient>0.00163887</PhGradient><CorrelationCoefficient>0.0934212</CorrelationCoefficient><StandardDeviation>0.00026481</StandardDeviation><TimeBetweenPoints>0.5</TimeBetweenPoints><NumPointsUsed>20</NumPointsUsed><PhPoints size="20">2.051961 2.051074 2.051146 2.051075 2.051101 2.051155 2.051118 2.05114 2.051041 2.051119 2.051188 2.051313 2.051704 2.051587 2.051766 2.051545 2.051415 2.051415 2.0513 2.051358</PhPoints></DataStability><DataVolumes><Volumes size="4">1.5 0.0546566 0.00583255 0.0199906</Volumes></DataVolumes></DataPoint><DataPoint><Id>2</Id><ElapsedTime>533.904</ElapsedTime><DataT3><StirrerPercent>0</StirrerPercent><StirrerRpm>0</StirrerRpm><Ph>2.25845</Ph><Temperature>24.9438</Temperature><PhMv>288.089</PhMv><TcMv>0</TcMv><CjCelcius>0</CjCelcius></DataT3><DataStability><PhGradient>-0.000308606</PhGradient><CorrelationCoefficient>0.00285791</CorrelationCoefficient><StandardDeviation>0.00028521</StandardDeviation><TimeBetweenPoints>0.5</TimeBetweenPoints><NumPointsUsed>20</NumPointsUsed><PhPoints size="21">2.262888 2.258617 2.25864 2.258449 2.258533 2.258203 2.258396 2.258143 2.258072 2.258196 2.258698 2.258503 2.258612 2.258634 2.258615 2.258648 2.258597 2.258602 2.258712 2.258529 2.257556</PhPoints></DataStability><DataVolumes><Volumes size="4">1.5 0.0546566 0.0194732 0.0199906</Volumes></DataVolumes></DataPoint><DataPoint><Id>3</Id><ElapsedTime>570.049</ElapsedTime><DataT3><StirrerPercent>0</StirrerPercent><StirrerRpm>0</StirrerRpm><Ph>2.47486</Ph><Temperature>24.8522</Temperature><PhMv>275.206</PhMv><TcMv>0</TcMv><CjCelcius>0</CjCelcius></DataT3><DataStability><PhGradient>-0.00173407</PhGradient><CorrelationCoefficient>0.324013</CorrelationCoefficient><StandardDeviation>0.000150515</StandardDeviation><TimeBetweenPoints>0.5</TimeBetweenPoints><NumPointsUsed>20</NumPointsUsed><PhPoints size="21">2.481012 2.475145 2.474972 2.475106 2.474957 2.474807 2.475001 2.474963 2.474663 2.47482 2.474757 2.474758 2.474827 2.47478 2.474743 2.474853 2.474778 2.474764 2.475104 2.474723 2.474624</PhPoints></DataStability><DataVolumes><Volumes size="4">1.5 0.0546566 0.0289746 0.0199906</Volumes></DataVolumes></DataPoint><DataPoint><Id>4</Id><ElapsedTime>606.124</ElapsedTime><DataT3><StirrerPercent>0</StirrerPercent><StirrerRpm>0</StirrerRpm><Ph>2.70462</Ph><Temperature>24.9491</Temperature><PhMv>261.703</PhMv><TcMv>0</TcMv><CjCelcius>0</CjCelcius></DataT3><DataStability><PhGradient>-0.0117964</PhGradient><CorrelationCoefficient>0.869849</CorrelationCoefficient><StandardDeviation>0.000624729</StandardDeviation><TimeBetweenPoints>0.5</TimeBetweenPoints><NumPointsUsed>20</NumPointsUsed><PhPoints size="20">2.705784 2.705534 2.705262 2.705192 2.70504 2.704802 2.704806 2.704971 2.704603 2.704562 2.704767 2.704551 2.704563 2.704349 2.704456 2.70438 2.704393 2.703462 2.703443 2.703547</PhPoints></DataStability><DataVolumes><Volumes size="4">1.5 0.0546566 0.0353716 0.0199906</Volumes></DataVolumes></DataPoint><DataPoint><Id>5</Id><ElapsedTime>641.683</ElapsedTime><DataT3><StirrerPercent>0</StirrerPercent><StirrerRpm>0</StirrerRpm><Ph>2.88278</Ph><Temperature>25.0009</Temperature><PhMv>251.207</PhMv><TcMv>0</TcMv><CjCelcius>0</CjCelcius></DataT3><DataStability><PhGradient>-0.00877137</PhGradient><CorrelationCoefficient>0.931875</CorrelationCoefficient><StandardDeviation>0.000448697</StandardDeviation><TimeBetweenPoints>0.5</TimeBetweenPoints><NumPointsUsed>20</NumPointsUsed><PhPoints size="20">2.883595 2.883504 2.883518 2.883301 2.883042 2.883139 2.882968 2.882785 2.882783 2.882781 2.882643 2.882682 2.882464 2.882488 2.882333 2.882313 2.882316 2.882411 2.882165 2.882303</PhPoints></DataStability><DataVolumes><Volumes size="4">1.5 0.0546566 0.0399577 0.0199906</Volumes></DataVolumes></DataPoint><DataPoint><Id>6</Id><ElapsedTime>677.191</ElapsedTime><DataT3><StirrerPercent>0</StirrerPercent><StirrerRpm>0</StirrerRpm><Ph>3.08772</Ph><Temperature>24.9747</Temperature><PhMv>239.062</PhMv><TcMv>0</TcMv><CjCelcius>0</CjCelcius></DataT3><DataStability><PhGradient>-0.0159799</PhGradient><CorrelationCoefficient>0.805633</CorrelationCoefficient><StandardDeviation>0.000879598</StandardDeviation><TimeBetweenPoints>0.5</TimeBetweenPoints><NumPointsUsed>20</NumPointsUsed><PhPoints size="20">3.090325 3.088559 3.088357 3.088322 3.088274 3.087942 3.087906 3.08784 3.087753 3.087928 3.087617 3.087657 3.087644 3.087322 3.087264 3.087337 3.087087 3.08636 3.08651 3.086398</PhPoints></DataStability><DataVolumes><Volumes size="4">1.5 0.0546566 0.0436265 0.0199906</Volumes></DataVolumes></DataPoint><DataPoint><Id>7</Id><ElapsedTime>712.687</ElapsedTime><DataT3><StirrerPercent>0</StirrerPercent><StirrerRpm>0</StirrerRpm><Ph>3.30682</Ph><Temperature>24.9358</Temperature><PhMv>226.073</PhMv><TcMv>0</TcMv><CjCelcius>0</CjCelcius></DataT3><DataStability><PhGradient>-0.0183963</PhGradient><CorrelationCoefficient>0.837486</CorrelationCoefficient><StandardDeviation>0.000992193</StandardDeviation><TimeBetweenPoints>0.5</TimeBetweenPoints><NumPointsUsed>20</NumPointsUsed><PhPoints size="24">3.313669 3.309765 3.309682 3.309287 3.309091 3.308853 3.308501 3.307365 3.307323 3.307091 3.30707 3.306935 3.306556 3.306485 3.306665 3.306408 3.306327 3.306251 3.305974 3.30591 3.306081 3.305865 3.305914 3.30576</PhPoints></DataStability><DataVolumes><Volumes size="4">1.5 0.0546566 0.0465193 0.0199906</Volumes></DataVolumes></DataPoint><DataPoint><Id>8</Id><ElapsedTime>750.213</ElapsedTime><DataT3><StirrerPercent>0</StirrerPercent><StirrerRpm>0</StirrerRpm><Ph>3.51972</Ph><Temperature>24.9187</Temperature><PhMv>213.469</PhMv><TcMv>0</TcMv><CjCelcius>0</CjCelcius></DataT3><DataStability><PhGradient>-0.0180401</PhGradient><CorrelationCoefficient>0.935507</CorrelationCoefficient><StandardDeviation>0.000921514</StandardDeviation><TimeBetweenPoints>0.5</TimeBetweenPoints><NumPointsUsed>20</NumPointsUsed><PhPoints size="32">3.52568 3.525612 3.524996 3.524727 3.524441 3.523848 3.523628 3.523141 3.522729 3.522835 3.522819 3.522207 3.52177 3.521029 3.520862 3.520884 3.520623 3.520161 3.520061 3.519788 3.519567 3.519505 3.519695 3.519184 3.519451 3.519203 3.519174 3.518961 3.518904 3.518584 3.518579 3.518454</PhPoints></DataStability><DataVolumes><Volumes size="4">1.5 0.0546566 0.0487065 0.0199906</Volumes></DataVolumes></DataPoint><DataPoint><Id>9</Id><ElapsedTime>791.849</ElapsedTime><DataT3><StirrerPercent>0</StirrerPercent><StirrerRpm>0</StirrerRpm><Ph>3.75544</Ph><Temperature>24.9404</Temperature><PhMv>199.542</PhMv><TcMv>0</TcMv><CjCelcius>0</CjCelcius></DataT3><DataStability><PhGradient>-0.0193361</PhGradient><CorrelationCoefficient>0.982316</CorrelationCoefficient><StandardDeviation>0.000963578</StandardDeviation><TimeBetweenPoints>0.5</TimeBetweenPoints><NumPointsUsed>20</NumPointsUsed><PhPoints size="40">3.766168 3.764588 3.764012 3.763232 3.763026 3.762744 3.761952 3.761606 3.761209 3.76076 3.759559 3.759418 3.758922 3.758772 3.758415 3.75828 3.758002 3.757793 3.757455 3.757385 3.75715 3.756916 3.756804 3.756282 3.756308 3.756055 3.755892 3.7557 3.755677 3.755535 3.755592 3.755037 3.754909 3.754842 3.754754 3.75451 3.754414 3.754256 3.75398 3.754117</PhPoints></DataStability><DataVolumes><Volumes size="4">1.5 0.0546566 0.0503057 0.0199906</Volumes></DataVolumes></DataPoint><DataPoint><Id>10</Id><ElapsedTime>847.599</ElapsedTime><DataT3><StirrerPercent>0</StirrerPercent><StirrerRpm>0</StirrerRpm><Ph>3.91275</Ph><Temperature>24.912</Temperature><PhMv>190.22</PhMv><TcMv>0</TcMv><CjCelcius>0</CjCelcius></DataT3><DataStability><PhGradient>-0.0184858</PhGradient><CorrelationCoefficient>0.919369</CorrelationCoefficient><StandardDeviation>0.000952157</StandardDeviation><TimeBetweenPoints>0.5</TimeBetweenPoints><NumPointsUsed>20</NumPointsUsed><PhPoints size="67">3.936098 3.934202 3.932747 3.931806 3.93119 3.93058 3.929987 3.929279 3.92864 3.928362 3.927387 3.926749 3.926322 3.925867 3.925352 3.92524 3.924682 3.924472 3.923864 3.92293 3.922387 3.922144 3.921696 3.921554 3.920963 3.920748 3.920296 3.920118 3.919896 3.919757 3.919353 3.919168 3.918841 3.918598 3.918362 3.918225 3.917893 3.917829 3.917564 3.917286 3.916169 3.91602 3.915656 3.915526 3.915561 3.915247 3.915383 3.914753 3.914664 3.914013 3.913608 3.913317 3.913116 3.913237 3.912689 3.912726 3.912669 3.912435 3.912341 3.912282 3.912333 3.912157 3.911932 3.911762 3.911806 3.911568 3.911497</PhPoints></DataStability><DataVolumes><Volumes size="4">1.5 0.0546566 0.0511054 0.0199906</Volumes></DataVolumes></DataPoint><DataPoint><Id>11</Id><ElapsedTime>906.545</ElapsedTime><DataT3><StirrerPercent>0</StirrerPercent><StirrerRpm>0</StirrerRpm><Ph>4.07136</Ph><Temperature>24.9247</Temperature><PhMv>180.846</PhMv><TcMv>0</TcMv><CjCelcius>0</CjCelcius></DataT3><DataStability><PhGradient>-0.0188701</PhGradient><CorrelationCoefficient>0.880045</CorrelationCoefficient><StandardDeviation>0.000993554</StandardDeviation><TimeBetweenPoints>0.5</TimeBetweenPoints><NumPointsUsed>20</NumPointsUsed><PhPoints size="68">4.093342 4.090844 4.090221 4.089952 4.088949 4.088345 4.087767 4.086944 4.086556 4.085781 4.085415 4.084834 4.084179 4.083092 4.082316 4.081957 4.081741 4.081377 4.080887 4.080392 4.080172 4.07959 4.079297 4.078906 4.078883 4.078532 4.078338 4.077917 4.077791 4.077278 4.07696 4.076879 4.076814 4.076448 4.076258 4.07582 4.075472 4.075022 4.075016 4.075013 4.074672 4.074149 4.074308 4.07407 4.073861 4.073848 4.073557 4.073381 4.073237 4.072809 4.072801 4.072965 4.072493 4.072155 4.071513 4.07121 4.071131 4.070987 4.070982 4.070939 4.070865 4.070507 4.070518 4.070529 4.070399 4.070517 4.070317 4.070402</PhPoints></DataStability><DataVolumes><Volumes size="4">1.5 0.0546566 0.0515052 0.0199906</Volumes></DataVolumes></DataPoint><DataPoint><Id>12</Id><ElapsedTime>965.986</ElapsedTime><DataT3><StirrerPercent>0</StirrerPercent><StirrerRpm>0</StirrerRpm><Ph>4.21849</Ph><Temperature>24.9384</Temperature><PhMv>172.152</PhMv><TcMv>0</TcMv><CjCelcius>0</CjCelcius></DataT3><DataStability><PhGradient>-0.0166058</PhGradient><CorrelationCoefficient>0.840536</CorrelationCoefficient><StandardDeviation>0.000894596</StandardDeviation><TimeBetweenPoints>0.5</TimeBetweenPoints><NumPointsUsed>20</NumPointsUsed><PhPoints size="75">4.245237 4.244336 4.242702 4.241247 4.24119 4.240119 4.238842 4.237845 4.237652 4.236657 4.236278 4.235663 4.23485 4.23485 4.234075 4.233524 4.232925 4.232949 4.232068 4.231958 4.231297 4.231101 4.230325 4.230161 4.229602 4.228673 4.228377 4.228202 4.227858 4.227552 4.227113 4.227 4.226619 4.226092 4.225879 4.22572 4.225422 4.225076 4.224595 4.224608 4.22426 4.223879 4.223809 4.223546 4.223441 4.223122 4.222064 4.221877 4.221545 4.221935 4.221591 4.221235 4.221092 4.22088 4.220938 4.220835 4.219329 4.21935 4.21923 4.219057 4.218989 4.218879 4.218924 4.218916 4.218782 4.218515 4.217803 4.218007 4.217391 4.217571 4.217818 4.217521 4.217563 4.217612 4.217618</PhPoints></DataStability><DataVolumes><Volumes size="4">1.5 0.0546566 0.0517874 0.0199906</Volumes></DataVolumes></DataPoint><DataPoint><Id>13</Id><ElapsedTime>1039.27</ElapsedTime><DataT3><StirrerPercent>0</StirrerPercent><StirrerRpm>0</StirrerRpm><Ph>4.45214</Ph><Temperature>24.919</Temperature><PhMv>158.322</PhMv><TcMv>0</TcMv><CjCelcius>0</CjCelcius></DataT3><DataStability><PhGradient>-0.0192659</PhGradient><CorrelationCoefficient>0.923564</CorrelationCoefficient><StandardDeviation>0.000990391</StandardDeviation><TimeBetweenPoints>0.5</TimeBetweenPoints><NumPointsUsed>20</NumPointsUsed><PhPoints size="80">4.485057 4.481845 4.480591 4.478787 4.477954 4.476867 4.475789 4.475267 4.47424 4.473567 4.473399 4.471681 4.471073 4.470834 4.469994 4.469416 4.469204 4.468329 4.467987 4.467735 4.467186 4.4666 4.466361 4.465753 4.465274 4.464976 4.464515 4.464232 4.463869 4.463392 4.4633 4.462161 4.461633 4.461473 4.460899 4.460613 4.460459 4.460026 4.459827 4.459637 4.459352 4.458972 4.458846 4.458647 4.458179 4.458053 4.45772 4.45759 4.457555 4.457176 4.456966 4.455981 4.455608 4.45553 4.455315 4.455184 4.454908 4.455021 4.454552 4.454444 4.454407 4.453289 4.453314 4.453107 4.452767 4.452757 4.452625 4.452583 4.452468 4.452529 4.452229 4.451668 4.451381 4.451164 4.451262 4.451183 4.451004 4.451142 4.451005 4.450966</PhPoints></DataStability><DataVolumes><Volumes size="4">1.5 0.0546566 0.0521167 0.0199906</Volumes></DataVolumes></DataPoint><DataPoint><Id>14</Id><ElapsedTime>1109.85</ElapsedTime><DataT3><StirrerPercent>0</StirrerPercent><StirrerRpm>0</StirrerRpm><Ph>4.81948</Ph><Temperature>24.9216</Temperature><PhMv>136.597</PhMv><TcMv>0</TcMv><CjCelcius>0</CjCelcius></DataT3><DataStability><PhGradient>-0.0187881</PhGradient><CorrelationCoefficient>0.883026</CorrelationCoefficient><StandardDeviation>0.000986426</StandardDeviation><TimeBetweenPoints>0.5</TimeBetweenPoints><NumPointsUsed>20</NumPointsUsed><PhPoints size="87">4.873376 4.867325 4.865521 4.862374 4.859929 4.8587 4.856636 4.855752 4.854655 4.853474 4.851793 4.849731 4.848988 4.848289 4.84724 4.846713 4.845463 4.845016 4.843992 4.842912 4.842859 4.840613 4.840174 4.839316 4.838887 4.837983 4.837332 4.836891 4.836027 4.835726 4.83533 4.834914 4.833984 4.833874 4.833051 4.832525 4.832115 4.831613 4.831317 4.830621 4.830386 4.830093 4.829442 4.829196 4.828453 4.828362 4.828036 4.827515 4.827503 4.827283 4.826527 4.825345 4.825162 4.824692 4.824455 4.824435 4.823765 4.82353 4.823493 4.823204 4.822862 4.82294 4.822495 4.822463 4.82207 4.82197 4.821603 4.821556 4.821198 4.821073 4.82085 4.8199 4.819786 4.819759 4.819525 4.819585 4.819128 4.819172 4.818963 4.818902 4.818701 4.81894 4.818535 4.81855 4.818557 4.818514 4.818388</PhPoints></DataStability><DataVolumes><Volumes size="4">1.5 0.0546566 0.0523283 0.0199906</Volumes></DataVolumes></DataPoint><DataPoint><Id>15</Id><ElapsedTime>1178.79</ElapsedTime><DataT3><StirrerPercent>0</StirrerPercent><StirrerRpm>0</StirrerRpm><Ph>5.04949</Ph><Temperature>24.9366</Temperature><PhMv>122.999</PhMv><TcMv>0</TcMv><CjCelcius>0</CjCelcius></DataT3><DataStability><PhGradient>-0.0177969</PhGradient><CorrelationCoefficient>0.888517</CorrelationCoefficient><StandardDeviation>0.000932298</StandardDeviation><TimeBetweenPoints>0.5</TimeBetweenPoints><NumPointsUsed>20</NumPointsUsed><PhPoints size="93">5.111067 5.105411 5.100053 5.096026 5.092889 5.091633 5.089141 5.088284 5.087222 5.085339 5.083843 5.083013 5.081831 5.080714 5.079748 5.078244 5.077939 5.077337 5.076003 5.074946 5.074383 5.07347 5.073005 5.072159 5.071766 5.070525 5.070113 5.069055 5.068619 5.068175 5.067362 5.066973 5.066315 5.065678 5.065413 5.064767 5.064386 5.063772 5.063302 5.062805 5.062337 5.061929 5.061652 5.061154 5.060778 5.060384 5.059869 5.05965 5.059234 5.058698 5.058255 5.058086 5.05787 5.057726 5.057218 5.055849 5.055763 5.055502 5.055141 5.05494 5.054707 5.054312 5.054218 5.053957 5.053463 5.053238 5.05307 5.052887 5.052587 5.052592 5.052053 5.052189 5.051712 5.0516 5.051447 5.050279 5.0503 5.050194 5.050069 5.049582 5.049636 5.049761 5.049126 5.049353 5.049118 5.049012 5.048935 5.048757 5.048622 5.0486 5.048544 5.048351 5.048533</PhPoints></DataStability><DataVolumes><Volumes size="4">1.5 0.0546566 0.0524224 0.0199906</Volumes></DataVolumes></DataPoint><DataPoint><Id>16</Id><ElapsedTime>1255.91</ElapsedTime><DataT3><StirrerPercent>0</StirrerPercent><StirrerRpm>0</StirrerRpm><Ph>5.80897</Ph><Temperature>24.923</Temperature><PhMv>78.0746</PhMv><TcMv>0</TcMv><CjCelcius>0</CjCelcius></DataT3><DataStability><PhGradient>-0.017026</PhGradient><CorrelationCoefficient>0.771071</CorrelationCoefficient><StandardDeviation>0.000957403</StandardDeviation><TimeBetweenPoints>0.5</TimeBetweenPoints><NumPointsUsed>20</NumPointsUsed><PhPoints size="99">5.916462 5.906148 5.898293 5.894646 5.888629 5.883527 5.88085 5.876804 5.874615 5.870923 5.869149 5.866085 5.864429 5.861527 5.858912 5.857463 5.855251 5.854177 5.853047 5.851073 5.849032 5.848071 5.845952 5.84424 5.84329 5.841965 5.841102 5.840366 5.839072 5.837672 5.837067 5.835907 5.8345 5.833218 5.832954 5.83175 5.831125 5.830264 5.829169 5.828954 5.828201 5.827414 5.826683 5.826393 5.825552 5.825143 5.824802 5.823751 5.823596 5.822749 5.822166 5.822164 5.820889 5.819969 5.819609 5.819191 5.818662 5.818438 5.817675 5.817322 5.816875 5.816724 5.815506 5.815001 5.815001 5.8143 5.814381 5.813977 5.813703 5.813505 5.812868 5.812744 5.812557 5.812389 5.812222 5.8119 5.81152 5.811445 5.811181 5.811108 5.810976 5.810808 5.809788 5.809255 5.808995 5.809086 5.808899 5.808719 5.808627 5.808615 5.80855 5.808404 5.808342 5.808215 5.808317 5.80818 5.808241 5.808146 5.808166</PhPoints></DataStability><DataVolumes><Volumes size="4">1.5 0.0546566 0.0525635 0.0199906</Volumes></DataVolumes></DataPoint><DataPoint><Id>17</Id><ElapsedTime>1335.99</ElapsedTime><DataT3><StirrerPercent>0</StirrerPercent><StirrerRpm>0</StirrerRpm><Ph>7.47845</Ph><Temperature>24.9163</Temperature><PhMv>-20.6658</PhMv><TcMv>0</TcMv><CjCelcius>0</CjCelcius></DataT3><DataStability><PhGradient>-0.0182333</PhGradient><CorrelationCoefficient>0.890276</CorrelationCoefficient><StandardDeviation>0.000954748</StandardDeviation><TimeBetweenPoints>0.5</TimeBetweenPoints><NumPointsUsed>20</NumPointsUsed><PhPoints size="114">7.615456 7.616135 7.613981 7.609566 7.607517 7.603482 7.601247 7.597396 7.593459 7.591607 7.588143 7.586385 7.584717 7.581655 7.578089 7.57495 7.573612 7.57053 7.569279 7.566626 7.5652 7.562663 7.561317 7.558126 7.555641 7.55471 7.552135 7.550036 7.550039 7.547817 7.545679 7.544536 7.542457 7.54038 7.539436 7.537455 7.536609 7.535534 7.533649 7.532065 7.531125 7.529482 7.52861 7.526455 7.524991 7.523399 7.522693 7.52111 7.519487 7.518807 7.51728 7.516413 7.514871 7.514208 7.512876 7.512222 7.510699 7.509594 7.508716 7.507559 7.506895 7.505655 7.504276 7.503596 7.501464 7.501126 7.499999 7.498852 7.49824 7.497336 7.496644 7.495546 7.49505 7.494291 7.493502 7.492565 7.491606 7.491357 7.490217 7.489739 7.488902 7.48841 7.48841 7.487342 7.485686 7.485277 7.484739 7.484483 7.48379 7.48348 7.482952 7.482251 7.48201 7.481575 7.480309 7.480049 7.480097 7.479498 7.479275 7.479142 7.478701 7.478645 7.4783 7.478203 7.477968 7.477957 7.477757 7.477698 7.47774 7.477469 7.477456 7.477615 7.477635 7.477545</PhPoints></DataStability><DataVolumes><Volumes size="4">1.5 0.0546566 0.0526576 0.0199906</Volumes></DataVolumes></DataPoint><DataPoint><Id>18</Id><ElapsedTime>1433.85</ElapsedTime><DataT3><StirrerPercent>0</StirrerPercent><StirrerRpm>0</StirrerRpm><Ph>8.34635</Ph><Temperature>24.9333</Temperature><PhMv>-72.0006</PhMv><TcMv>0</TcMv><CjCelcius>0</CjCelcius></DataT3><DataStability><PhGradient>-0.018038</PhGradient><CorrelationCoefficient>0.801839</CorrelationCoefficient><StandardDeviation>0.000994953</StandardDeviation><TimeBetweenPoints>0.5</TimeBetweenPoints><NumPointsUsed>20</NumPointsUsed><PhPoints size="104">8.427907 8.426361 8.424853 8.423426 8.420548 8.417964 8.416678 8.413868 8.412687 8.410296 8.409002 8.406967 8.405466 8.403582 8.401579 8.400536 8.398625 8.396807 8.395859 8.394995 8.393336 8.392274 8.390813 8.38952 8.388525 8.387156 8.385597 8.384792 8.3842 8.382827 8.381401 8.380725 8.379343 8.378782 8.377709 8.376614 8.376038 8.374842 8.374227 8.373355 8.372743 8.371738 8.371036 8.370157 8.369107 8.368744 8.367749 8.367322 8.367016 8.366216 8.364458 8.363841 8.36319 8.362646 8.362192 8.361761 8.360894 8.36059 8.359936 8.359388 8.357829 8.357369 8.357031 8.356556 8.356176 8.355461 8.354994 8.354669 8.354189 8.353974 8.353398 8.353211 8.352544 8.352315 8.351836 8.351363 8.351337 8.350975 8.350891 8.350643 8.349413 8.349006 8.348878 8.348507 8.348181 8.348075 8.347811 8.347805 8.34749 8.347302 8.346223 8.346083 8.346041 8.345825 8.345925 8.345677 8.345535 8.345553 8.345728 8.345529 8.345507 8.345597 8.345609 8.345489</PhPoints></DataStability><DataVolumes><Volumes size="4">1.5 0.0546566 0.0527516 0.0199906</Volumes></DataVolumes></DataPoint><DataPoint><Id>19</Id><ElapsedTime>1521.61</ElapsedTime><DataT3><StirrerPercent>0</StirrerPercent><StirrerRpm>0</StirrerRpm><Ph>8.8683</Ph><Temperature>24.9539</Temperature><PhMv>-102.88</PhMv><TcMv>0</TcMv><CjCelcius>0</CjCelcius></DataT3><DataStability><PhGradient>-0.0166298</PhGradient><CorrelationCoefficient>0.74418</CorrelationCoefficient><StandardDeviation>0.00095217</StandardDeviation><TimeBetweenPoints>0.5</TimeBetweenPoints><NumPointsUsed>20</NumPointsUsed><PhPoints size="72">8.904235 8.903721 8.901671 8.900846 8.899231 8.898327 8.896853 8.896153 8.894733 8.893549 8.892763 8.892166 8.891308 8.889994 8.889467 8.888498 8.886862 8.886224 8.885472 8.884978 8.884553 8.883728 8.883418 8.882411 8.881718 8.881069 8.880632 8.880409 8.879678 8.879322 8.878861 8.878384 8.877627 8.87699 8.876902 8.876702 8.875308 8.87472 8.874624 8.874137 8.87351 8.873609 8.872969 8.872715 8.872363 8.872125 8.871912 8.871676 8.871424 8.87116 8.870986 8.870463 8.870162 8.870025 8.870003 8.869634 8.869371 8.868468 8.868086 8.868092 8.86781 8.867923 8.867855 8.867733 8.867563 8.867651 8.867638 8.867552 8.867726 8.867355 8.867644 8.867735</PhPoints></DataStability><DataVolumes><Volumes size="4">1.5 0.0546566 0.0528457 0.0199906</Volumes></DataVolumes></DataPoint><DataPoint><Id>20</Id><ElapsedTime>1593.36</ElapsedTime><DataT3><StirrerPercent>0</StirrerPercent><StirrerRpm>0</StirrerRpm><Ph>9.195</Ph><Temperature>24.9723</Temperature><PhMv>-122.212</PhMv><TcMv>0</TcMv><CjCelcius>0</CjCelcius></DataT3><DataStability><PhGradient>-0.018365</PhGradient><CorrelationCoefficient>0.905189</CorrelationCoefficient><StandardDeviation>0.000953159</StandardDeviation><TimeBetweenPoints>0.5</TimeBetweenPoints><NumPointsUsed>20</NumPointsUsed><PhPoints size="60">9.215101 9.213585 9.212212 9.211639 9.211049 9.21011 9.209153 9.208736 9.208124 9.207612 9.206759 9.206388 9.206388 9.205375 9.204437 9.203983 9.203676 9.203293 9.202504 9.202515 9.202268 9.201645 9.20151 9.201264 9.200033 9.199824 9.199746 9.199245 9.199176 9.198938 9.198407 9.198416 9.198253 9.198149 9.197862 9.197512 9.197316 9.197356 9.197175 9.19691 9.196849 9.196488 9.196518 9.196347 9.195614 9.195326 9.195377 9.195156 9.194831 9.19482 9.194862 9.194723 9.19466 9.194612 9.193926 9.19395 9.193806 9.193974 9.194182 9.193984</PhPoints></DataStability><DataVolumes><Volumes size="4">1.5 0.0546566 0.0529398 0.0199906</Volumes></DataVolumes></DataPoint><DataPoint><Id>21</Id><ElapsedTime>1677.15</ElapsedTime><DataT3><StirrerPercent>0</StirrerPercent><StirrerRpm>0</StirrerRpm><Ph>1.95581</Ph><Temperature>25.0793</Temperature><PhMv>306.125</PhMv><TcMv>0</TcMv><CjCelcius>0</CjCelcius></DataT3><DataStability><PhGradient>-0.00465833</PhGradient><CorrelationCoefficient>0.283314</CorrelationCoefficient><StandardDeviation>0.000432338</StandardDeviation><TimeBetweenPoints>0.5</TimeBetweenPoints><NumPointsUsed>20</NumPointsUsed><PhPoints size="20">1.956467 1.956405 1.956046 1.955962 1.956124 1.955951 1.955903 1.95591 1.955719 1.955916 1.955794 1.955715 1.955462 1.955422 1.955468 1.955326 1.955166 1.955328 1.955323 1.956817</PhPoints></DataStability><DataVolumes><Volumes size="4">1.5 0.111783 0.0529398 0.05</Volumes></DataVolumes></DataPoint><DataPoint><Id>22</Id><ElapsedTime>1723.49</ElapsedTime><DataT3><StirrerPercent>0</StirrerPercent><StirrerRpm>0</StirrerRpm><Ph>2.17658</Ph><Temperature>25.009</Temperature><PhMv>292.994</PhMv><TcMv>0</TcMv><CjCelcius>0</CjCelcius></DataT3><DataStability><PhGradient>-0.0119015</PhGradient><CorrelationCoefficient>0.782025</CorrelationCoefficient><StandardDeviation>0.00066455</StandardDeviation><TimeBetweenPoints>0.5</TimeBetweenPoints><NumPointsUsed>20</NumPointsUsed><PhPoints size="20">2.178259 2.177255 2.177095 2.177191 2.17699 2.17721 2.176503 2.17651 2.176527 2.176532 2.176564 2.176442 2.176404 2.176404 2.176441 2.176445 2.176468 2.175522 2.175424 2.175436</PhPoints></DataStability><DataVolumes><Volumes size="4">1.5 0.111783 0.0715898 0.05</Volumes></DataVolumes></DataPoint><DataPoint><Id>23</Id><ElapsedTime>1759.2</ElapsedTime><DataT3><StirrerPercent>0</StirrerPercent><StirrerRpm>0</StirrerRpm><Ph>2.38732</Ph><Temperature>24.9589</Temperature><PhMv>280.48</PhMv><TcMv>0</TcMv><CjCelcius>0</CjCelcius></DataT3><DataStability><PhGradient>-0.00289255</PhGradient><CorrelationCoefficient>0.106802</CorrelationCoefficient><StandardDeviation>0.000437051</StandardDeviation><TimeBetweenPoints>0.5</TimeBetweenPoints><NumPointsUsed>20</NumPointsUsed><PhPoints size="20">2.388055 2.38721 2.387203 2.387283 2.387237 2.387205 2.387156 2.387437 2.387193 2.387439 2.387733 2.387434 2.387762 2.387539 2.388116 2.387721 2.386527 2.386631 2.386793 2.386713</PhPoints></DataStability><DataVolumes><Volumes size="4">1.5 0.111783 0.0838899 0.05</Volumes></DataVolumes></DataPoint><DataPoint><Id>24</Id><ElapsedTime>1794.81</ElapsedTime><DataT3><StirrerPercent>0</StirrerPercent><StirrerRpm>0</StirrerRpm><Ph>2.62162</Ph><Temperature>24.9866</Temperature><PhMv>266.645</PhMv><TcMv>0</TcMv><CjCelcius>0</CjCelcius></DataT3><DataStability><PhGradient>-0.00997154</PhGradient><CorrelationCoefficient>0.769424</CorrelationCoefficient><StandardDeviation>0.000561487</StandardDeviation><TimeBetweenPoints>0.5</TimeBetweenPoints><NumPointsUsed>20</NumPointsUsed><PhPoints size="21">2.627907 2.622179 2.622148 2.622004 2.622131 2.622002 2.621874 2.622113 2.62192 2.621928 2.621856 2.621849 2.621792 2.621903 2.621755 2.621392 2.620829 2.620708 2.620713 2.620512 2.620874</PhPoints></DataStability><DataVolumes><Volumes size="4">1.5 0.111783 0.0921449 0.05</Volumes></DataVolumes></DataPoint><DataPoint><Id>25</Id><ElapsedTime>1830.87</ElapsedTime><DataT3><StirrerPercent>0</StirrerPercent><StirrerRpm>0</StirrerRpm><Ph>2.82937</Ph><Temperature>25.0095</Temperature><PhMv>254.374</PhMv><TcMv>0</TcMv><CjCelcius>0</CjCelcius></DataT3><DataStability><PhGradient>-0.0116594</PhGradient><CorrelationCoefficient>0.831453</CorrelationCoefficient><StandardDeviation>0.000631685</StandardDeviation><TimeBetweenPoints>0.5</TimeBetweenPoints><NumPointsUsed>20</NumPointsUsed><PhPoints size="21">2.836097 2.83016 2.830064 2.82976 2.829846 2.829853 2.82986 2.829788 2.829838 2.829709 2.829697 2.829542 2.829721 2.829616 2.828869 2.828589 2.828548 2.828348 2.828702 2.828536 2.828335</PhPoints></DataStability><DataVolumes><Volumes size="4">1.5 0.111783 0.0977422 0.05</Volumes></DataVolumes></DataPoint><DataPoint><Id>26</Id><ElapsedTime>1866.81</ElapsedTime><DataT3><StirrerPercent>0</StirrerPercent><StirrerRpm>0</StirrerRpm><Ph>3.05256</Ph><Temperature>25.0265</Temperature><PhMv>241.183</PhMv><TcMv>0</TcMv><CjCelcius>0</CjCelcius></DataT3><DataStability><PhGradient>-0.0127356</PhGradient><CorrelationCoefficient>0.931265</CorrelationCoefficient><StandardDeviation>0.000651843</StandardDeviation><TimeBetweenPoints>0.5</TimeBetweenPoints><NumPointsUsed>20</NumPointsUsed><PhPoints size="20">3.053908 3.053189 3.053203 3.053107 3.053041 3.052983 3.052958 3.053044 3.052675 3.052614 3.052782 3.052625 3.05239 3.052078 3.051867 3.051951 3.051782 3.051608 3.051588 3.051718</PhPoints></DataStability><DataVolumes><Volumes size="4">1.5 0.111783 0.101811 0.05</Volumes></DataVolumes></DataPoint><DataPoint><Id>27</Id><ElapsedTime>1902.31</ElapsedTime><DataT3><StirrerPercent>0</StirrerPercent><StirrerRpm>0</StirrerRpm><Ph>3.25957</Ph><Temperature>24.9973</Temperature><PhMv>228.913</PhMv><TcMv>0</TcMv><CjCelcius>0</CjCelcius></DataT3><DataStability><PhGradient>-0.0142677</PhGradient><CorrelationCoefficient>0.927968</CorrelationCoefficient><StandardDeviation>0.000731342</StandardDeviation><TimeBetweenPoints>0.5</TimeBetweenPoints><NumPointsUsed>20</NumPointsUsed><PhPoints size="21">3.263213 3.260428 3.260375 3.260218 3.260622 3.26021 3.260226 3.259994 3.259993 3.259983 3.259828 3.259792 3.259699 3.259322 3.258871 3.258773 3.258808 3.258802 3.258576 3.25848 3.258466</PhPoints></DataStability><DataVolumes><Volumes size="4">1.5 0.111783 0.10468 0.05</Volumes></DataVolumes></DataPoint><DataPoint><Id>28</Id><ElapsedTime>1938.18</ElapsedTime><DataT3><StirrerPercent>0</StirrerPercent><StirrerRpm>0</StirrerRpm><Ph>3.45895</Ph><Temperature>24.9892</Temperature><PhMv>217.113</PhMv><TcMv>0</TcMv><CjCelcius>0</CjCelcius></DataT3><DataStability><PhGradient>-0.00719789</PhGradient><CorrelationCoefficient>0.869698</CorrelationCoefficient><StandardDeviation>0.000381352</StandardDeviation><TimeBetweenPoints>0.5</TimeBetweenPoints><NumPointsUsed>20</NumPointsUsed><PhPoints size="20">3.459842 3.459646 3.459301 3.459326 3.459326 3.459094 3.459072 3.459008 3.458979 3.458841 3.458741 3.458797 3.458764 3.458736 3.458485 3.458816 3.458684 3.458633 3.458522 3.458413</PhPoints></DataStability><DataVolumes><Volumes size="4">1.5 0.111783 0.106703 0.05</Volumes></DataVolumes></DataPoint><DataPoint><Id>29</Id><ElapsedTime>1973.64</ElapsedTime><DataT3><StirrerPercent>0</StirrerPercent><StirrerRpm>0</StirrerRpm><Ph>3.72275</Ph><Temperature>25.0042</Temperature><PhMv>201.517</PhMv><TcMv>0</TcMv><CjCelcius>0</CjCelcius></DataT3><DataStability><PhGradient>-0.0160644</PhGradient><CorrelationCoefficient>0.92694</CorrelationCoefficient><StandardDeviation>0.000823869</StandardDeviation><TimeBetweenPoints>0.5</TimeBetweenPoints><NumPointsUsed>20</NumPointsUsed><PhPoints size="21">3.730648 3.724203 3.723941 3.72354 3.723692 3.723369 3.723382 3.72323 3.723311 3.723156 3.722945 3.72289 3.721979 3.722058 3.722146 3.721909 3.721892 3.721931 3.72177 3.721788 3.721817</PhPoints></DataStability><DataVolumes><Volumes size="4">1.5 0.111783 0.108114 0.05</Volumes></DataVolumes></DataPoint><DataPoint><Id>30</Id><ElapsedTime>2025.04</ElapsedTime><DataT3><StirrerPercent>0</StirrerPercent><StirrerRpm>0</StirrerRpm><Ph>3.93327</Ph><Temperature>25.0229</Temperature><PhMv>189.074</PhMv><TcMv>0</TcMv><CjCelcius>0</CjCelcius></DataT3><DataStability><PhGradient>-0.0109221</PhGradient><CorrelationCoefficient>0.83346</CorrelationCoefficient><StandardDeviation>0.000590937</StandardDeviation><TimeBetweenPoints>0.5</TimeBetweenPoints><NumPointsUsed>20</NumPointsUsed><PhPoints size="21">3.937441 3.934707 3.934404 3.933804 3.933701 3.933546 3.933529 3.933556 3.933253 3.9332 3.933206 3.93302 3.933085 3.933003 3.932878 3.932927 3.933088 3.932776 3.932857 3.932747 3.932078</PhPoints></DataStability><DataVolumes><Volumes size="4">1.5 0.111783 0.10889 0.05</Volumes></DataVolumes></DataPoint><DataPoint><Id>31</Id><ElapsedTime>2060.95</ElapsedTime><DataT3><StirrerPercent>0</StirrerPercent><StirrerRpm>0</StirrerRpm><Ph>4.4282</Ph><Temperature>24.9675</Temperature><PhMv>159.763</PhMv><TcMv>0</TcMv><CjCelcius>0</CjCelcius></DataT3><DataStability><PhGradient>-0.0193111</PhGradient><CorrelationCoefficient>0.918191</CorrelationCoefficient><StandardDeviation>0.000995288</StandardDeviation><TimeBetweenPoints>0.5</TimeBetweenPoints><NumPointsUsed>20</NumPointsUsed><PhPoints size="37">4.437106 4.435984 4.434554 4.434215 4.433363 4.432817 4.432822 4.432512 4.432234 4.431015 4.430917 4.430806 4.430631 4.430525 4.430518 4.430421 4.430232 4.430185 4.430064 4.429339 4.42883 4.428781 4.428679 4.428524 4.428584 4.428522 4.428453 4.428383 4.42835 4.427437 4.427277 4.427357 4.427151 4.427116 4.427042 4.427015 4.426976</PhPoints></DataStability><DataVolumes><Volumes size="4">1.5 0.111783 0.109407 0.05</Volumes></DataVolumes></DataPoint><DataPoint><Id>32</Id><ElapsedTime>2110.08</ElapsedTime><DataT3><StirrerPercent>0</StirrerPercent><StirrerRpm>0</StirrerRpm><Ph>7.82454</Ph><Temperature>24.884</Temperature><PhMv>-41.1291</PhMv><TcMv>0</TcMv><CjCelcius>0</CjCelcius></DataT3><DataStability><PhGradient>-0.0647496</PhGradient><CorrelationCoefficient>0.997119</CorrelationCoefficient><StandardDeviation>0.00320368</StandardDeviation><TimeBetweenPoints>0.5</TimeBetweenPoints><NumPointsUsed>20</NumPointsUsed><TimedoutFlag/><PhPoints size="119">7.949939 7.946878 7.945311 7.942869 7.941883 7.939996 7.938795 7.936387 7.934383 7.933304 7.931123 7.930021 7.927112 7.925918 7.923715 7.922775 7.920741 7.918698 7.917502 7.91574 7.914741 7.913645 7.911073 7.908869 7.907147 7.905958 7.904117 7.903351 7.901618 7.900604 7.898781 7.897992 7.89574 7.893988 7.893027 7.891877 7.890437 7.888734 7.887911 7.886362 7.885779 7.883843 7.882135 7.880802 7.879301 7.878644 7.877088 7.87639 7.874893 7.874171 7.872888 7.871413 7.870646 7.869538 7.868891 7.868163 7.867001 7.865461 7.864965 7.863444 7.863162 7.861713 7.860741 7.859056 7.857994 7.856792 7.856222 7.855636 7.854507 7.853978 7.852807 7.851747 7.851268 7.849271 7.848235 7.847669 7.847195 7.846081 7.845548 7.844482 7.843567 7.843165 7.842168 7.841736 7.840865 7.839779 7.839348 7.838865 7.838119 7.837017 7.836809 7.835856 7.834884 7.833483 7.8328 7.832204 7.831927 7.83117 7.830313 7.829853 7.829281 7.828804 7.828198 7.827586 7.826719 7.826296 7.825837 7.825009 7.824786 7.823994 7.823595 7.823092 7.822785 7.821986 7.821692 7.820999 7.820447 7.820127 7.819651</PhPoints></DataStability><DataVolumes><Volumes size="4">1.5 0.111783 0.109925 0.05</Volumes></DataVolumes></DataPoint><DataPoint><Id>33</Id><ElapsedTime>2205.72</ElapsedTime><DataT3><StirrerPercent>0</StirrerPercent><StirrerRpm>0</StirrerRpm><Ph>8.9131</Ph><Temperature>25.0328</Temperature><PhMv>-105.559</PhMv><TcMv>0</TcMv><CjCelcius>0</CjCelcius></DataT3><DataStability><PhGradient>-0.0198696</PhGradient><CorrelationCoefficient>0.973275</CorrelationCoefficient><StandardDeviation>0.000994678</StandardDeviation><TimeBetweenPoints>0.5</TimeBetweenPoints><NumPointsUsed>20</NumPointsUsed><PhPoints size="63">8.940783 8.939458 8.937698 8.936162 8.935286 8.93386 8.932367 8.93173 8.93037 8.929947 8.929206 8.928083 8.92698 8.926618 8.925271 8.924652 8.924033 8.923422 8.92277 8.922495 8.921673 8.921375 8.920588 8.920015 8.919688 8.919098 8.918533 8.918241 8.91741 8.917306 8.917 8.916505 8.916215 8.916102 8.91746 8.917238 8.916951 8.916633 8.916413 8.916016 8.915806 8.915535 8.914985 8.91506 8.914686 8.914363 8.914125 8.914055 8.913594 8.913539 8.913325 8.91315 8.913022 8.912825 8.912774 8.912768 8.912655 8.912472 8.912221 8.912136 8.911793 8.911873 8.911491</PhPoints></DataStability><DataVolumes><Volumes size="4">1.5 0.111783 0.110113 0.05</Volumes></DataVolumes></DataPoint><DataPoint><Id>34</Id><ElapsedTime>2257.49</ElapsedTime><DataT3><StirrerPercent>0</StirrerPercent><StirrerRpm>0</StirrerRpm><Ph>8.97864</Ph><Temperature>24.917</Temperature><PhMv>-109.392</PhMv><TcMv>0</TcMv><CjCelcius>0</CjCelcius></DataT3><DataStability><PhGradient>-0.0191439</PhGradient><CorrelationCoefficient>0.926679</CorrelationCoefficient><StandardDeviation>0.000982445</StandardDeviation><TimeBetweenPoints>0.5</TimeBetweenPoints><NumPointsUsed>20</NumPointsUsed><PhPoints size="66">8.995702 8.995471 8.995014 8.994494 8.99427 8.993507 8.99322 8.992831 8.992314 8.992118 8.991529 8.991027 8.991011 8.990399 8.990015 8.989793 8.989522 8.98901 8.988725 8.988541 8.988027 8.987052 8.986773 8.986655 8.986222 8.986234 8.985652 8.985608 8.985411 8.985074 8.984533 8.983652 8.983513 8.983576 8.983143 8.982952 8.982878 8.98287 8.982602 8.982541 8.982157 8.981422 8.981005 8.980905 8.980699 8.980639 8.980372 8.9802 8.980123 8.979989 8.979847 8.979047 8.978768 8.978872 8.978646 8.978598 8.978255 8.978032 8.978225 8.977744 8.977881 8.977879 8.977705 8.977585 8.977498 8.977521</PhPoints></DataStability><DataVolumes><Volumes size="4">1.5 0.111783 0.110113 0.05</Volumes></DataVolumes></DataPoint><DataPoint><Id>35</Id><ElapsedTime>2354.64</ElapsedTime><DataT3><StirrerPercent>0</StirrerPercent><StirrerRpm>0</StirrerRpm><Ph>1.96853</Ph><Temperature>25.1921</Temperature><PhMv>305.486</PhMv><TcMv>0</TcMv><CjCelcius>0</CjCelcius></DataT3><DataStability><PhGradient>0.00150621</PhGradient><CorrelationCoefficient>0.00822335</CorrelationCoefficient><StandardDeviation>0.00082053</StandardDeviation><TimeBetweenPoints>0.5</TimeBetweenPoints><NumPointsUsed>20</NumPointsUsed><PhPoints size="21">1.973138 1.968868 1.968877 1.968632 1.968663 1.968705 1.968714 1.968364 1.968499 1.968406 1.968047 1.968192 1.967983 1.967919 1.968077 1.968047 1.967661 1.967825 1.967745 1.97068 1.970645</PhPoints></DataStability><DataVolumes><Volumes size="4">1.5 0.171802 0.110113 0.3</Volumes></DataVolumes></DataPoint><DataPoint><Id>36</Id><ElapsedTime>2401.56</ElapsedTime><DataT3><StirrerPercent>0</StirrerPercent><StirrerRpm>0</StirrerRpm><Ph>2.17654</Ph><Temperature>25.0189</Temperature><PhMv>293.006</PhMv><TcMv>0</TcMv><CjCelcius>0</CjCelcius></DataT3><DataStability><PhGradient>-0.0140496</PhGradient><CorrelationCoefficient>0.550111</CorrelationCoefficient><StandardDeviation>0.00093543</StandardDeviation><TimeBetweenPoints>0.5</TimeBetweenPoints><NumPointsUsed>20</NumPointsUsed><PhPoints size="22">2.179002 2.178376 2.178204 2.178325 2.178354 2.178294 2.177111 2.176098 2.176055 2.17602 2.176109 2.175931 2.176098 2.175957 2.176024 2.175893 2.176025 2.176068 2.176109 2.175879 2.175989 2.176241</PhPoints></DataStability><DataVolumes><Volumes size="4">1.5 0.171802 0.130903 0.3</Volumes></DataVolumes></DataPoint><DataPoint><Id>37</Id><ElapsedTime>2438.3</ElapsedTime><DataT3><StirrerPercent>0</StirrerPercent><StirrerRpm>0</StirrerRpm><Ph>2.37597</Ph><Temperature>24.9308</Temperature><PhMv>281.126</PhMv><TcMv>0</TcMv><CjCelcius>0</CjCelcius></DataT3><DataStability><PhGradient>-0.0146267</PhGradient><CorrelationCoefficient>0.748768</CorrelationCoefficient><StandardDeviation>0.000834521</StandardDeviation><TimeBetweenPoints>0.5</TimeBetweenPoints><NumPointsUsed>20</NumPointsUsed><PhPoints size="20">2.377449 2.376713 2.376519 2.376328 2.376282 2.376427 2.376449 2.376234 2.376415 2.37625 2.376437 2.376409 2.376429 2.376224 2.374961 2.374828 2.374983 2.374557 2.374574 2.37485</PhPoints></DataStability><DataVolumes><Volumes size="4">1.5 0.171802 0.144497 0.3</Volumes></DataVolumes></DataPoint><DataPoint><Id>38</Id><ElapsedTime>2473.93</ElapsedTime><DataT3><StirrerPercent>0</StirrerPercent><StirrerRpm>0</StirrerRpm><Ph>2.59778</Ph><Temperature>25.0051</Temperature><PhMv>268.072</PhMv><TcMv>0</TcMv><CjCelcius>0</CjCelcius></DataT3><DataStability><PhGradient>-0.0141816</PhGradient><CorrelationCoefficient>0.731617</CorrelationCoefficient><StandardDeviation>0.000818956</StandardDeviation><TimeBetweenPoints>0.5</TimeBetweenPoints><NumPointsUsed>20</NumPointsUsed><PhPoints size="21">2.603746 2.598385 2.598103 2.598776 2.598416 2.598683 2.598409 2.598445 2.598289 2.598457 2.598226 2.598516 2.598337 2.59696 2.596838 2.596906 2.596671 2.596928 2.596804 2.596794 2.596663</PhPoints></DataStability><DataVolumes><Volumes size="4">1.5 0.171802 0.153692 0.3</Volumes></DataVolumes></DataPoint><DataPoint><Id>39</Id><ElapsedTime>2510.09</ElapsedTime><DataT3><StirrerPercent>0</StirrerPercent><StirrerRpm>0</StirrerRpm><Ph>2.83693</Ph><Temperature>25.0673</Temperature><PhMv>253.975</PhMv><TcMv>0</TcMv><CjCelcius>0</CjCelcius></DataT3><DataStability><PhGradient>0.0125481</PhGradient><CorrelationCoefficient>0.622494</CorrelationCoefficient><StandardDeviation>0.000785553</StandardDeviation><TimeBetweenPoints>0.5</TimeBetweenPoints><NumPointsUsed>20</NumPointsUsed><PhPoints size="20">2.836743 2.836323 2.836226 2.836323 2.836327 2.836406 2.836203 2.83613 2.836084 2.836142 2.836056 2.837107 2.838066 2.837661 2.837999 2.837804 2.837766 2.837722 2.837722 2.837844</PhPoints></DataStability><DataVolumes><Volumes size="4">1.5 0.171802 0.159737 0.3</Volumes></DataVolumes></DataPoint><DataPoint><Id>40</Id><ElapsedTime>2555.94</ElapsedTime><DataT3><StirrerPercent>0</StirrerPercent><StirrerRpm>0</StirrerRpm><Ph>3.0367</Ph><Temperature>25.0476</Temperature><PhMv>242.138</PhMv><TcMv>0</TcMv><CjCelcius>0</CjCelcius></DataT3><DataStability><PhGradient>0.0129006</PhGradient><CorrelationCoefficient>0.633226</CorrelationCoefficient><StandardDeviation>0.000800517</StandardDeviation><TimeBetweenPoints>0.5</TimeBetweenPoints><NumPointsUsed>20</NumPointsUsed><PhPoints size="21">3.040075 3.036266 3.03594 3.036082 3.036145 3.035846 3.035959 3.035792 3.035795 3.035717 3.035795 3.037559 3.037401 3.037518 3.037609 3.03751 3.037271 3.037548 3.037441 3.037502 3.037329</PhPoints></DataStability><DataVolumes><Volumes size="4">1.5 0.171802 0.163358 0.3</Volumes></DataVolumes></DataPoint><DataPoint><Id>41</Id><ElapsedTime>2591.93</ElapsedTime><DataT3><StirrerPercent>0</StirrerPercent><StirrerRpm>0</StirrerRpm><Ph>3.31637</Ph><Temperature>24.9643</Temperature><PhMv>225.529</PhMv><TcMv>0</TcMv><CjCelcius>0</CjCelcius></DataT3><DataStability><PhGradient>-0.0173657</PhGradient><CorrelationCoefficient>0.826698</CorrelationCoefficient><StandardDeviation>0.000942738</StandardDeviation><TimeBetweenPoints>0.5</TimeBetweenPoints><NumPointsUsed>20</NumPointsUsed><PhPoints size="29">3.32026 3.319213 3.318833 3.318911 3.318919 3.318703 3.318671 3.318559 3.31861 3.318756 3.317081 3.316932 3.317209 3.317136 3.317016 3.317122 3.316894 3.316803 3.31686 3.316253 3.31573 3.315631 3.315411 3.315417 3.315456 3.315327 3.315626 3.315185 3.315523</PhPoints></DataStability><DataVolumes><Volumes size="4">1.5 0.171802 0.165969 0.3</Volumes></DataVolumes></DataPoint><DataPoint><Id>42</Id><ElapsedTime>2637.15</ElapsedTime><DataT3><StirrerPercent>0</StirrerPercent><StirrerRpm>0</StirrerRpm><Ph>3.51764</Ph><Temperature>25.0071</Temperature><PhMv>213.653</PhMv><TcMv>0</TcMv><CjCelcius>0</CjCelcius></DataT3><DataStability><PhGradient>-0.0103361</PhGradient><CorrelationCoefficient>0.839374</CorrelationCoefficient><StandardDeviation>0.000556858</StandardDeviation><TimeBetweenPoints>0.5</TimeBetweenPoints><NumPointsUsed>20</NumPointsUsed><PhPoints size="21">3.522655 3.518143 3.518411 3.518279 3.51821 3.51841 3.517906 3.517932 3.517898 3.518056 3.517464 3.517592 3.517324 3.517674 3.517261 3.517173 3.517436 3.517095 3.517096 3.517179 3.516233</PhPoints></DataStability><DataVolumes><Volumes size="4">1.5 0.171802 0.167098 0.3</Volumes></DataVolumes></DataPoint><DataPoint><Id>43</Id><ElapsedTime>2688.52</ElapsedTime><DataT3><StirrerPercent>0</StirrerPercent><StirrerRpm>0</StirrerRpm><Ph>3.7307</Ph><Temperature>25.0554</Temperature><PhMv>201.08</PhMv><TcMv>0</TcMv><CjCelcius>0</CjCelcius></DataT3><DataStability><PhGradient>0.0121863</PhGradient><CorrelationCoefficient>0.494103</CorrelationCoefficient><StandardDeviation>0.000856556</StandardDeviation><TimeBetweenPoints>0.5</TimeBetweenPoints><NumPointsUsed>20</NumPointsUsed><PhPoints size="20">3.730785 3.730126 3.729899 3.729963 3.729678 3.7297 3.729631 3.729429 3.7293 3.731499 3.731496 3.7314 3.731414 3.73135 3.731649 3.731309 3.731237 3.731285 3.731435 3.73142</PhPoints></DataStability><DataVolumes><Volumes size="4">1.5 0.171802 0.167992 0.3</Volumes></DataVolumes></DataPoint><DataPoint><Id>44</Id><ElapsedTime>2723.93</ElapsedTime><DataT3><StirrerPercent>0</StirrerPercent><StirrerRpm>0</StirrerRpm><Ph>4.00242</Ph><Temperature>25.0019</Temperature><PhMv>184.97</PhMv><TcMv>0</TcMv><CjCelcius>0</CjCelcius></DataT3><DataStability><PhGradient>-0.0149389</PhGradient><CorrelationCoefficient>0.802593</CorrelationCoefficient><StandardDeviation>0.000823536</StandardDeviation><TimeBetweenPoints>0.5</TimeBetweenPoints><NumPointsUsed>20</NumPointsUsed><PhPoints size="20">4.003326 4.003323 4.003392 4.003203 4.003233 4.003088 4.003011 4.003065 4.002395 4.002395 4.002227 4.002146 4.002027 4.002137 4.00194 4.001915 4.001971 4.001856 4.001814 3.999951</PhPoints></DataStability><DataVolumes><Volumes size="4">1.5 0.171802 0.168579 0.3</Volumes></DataVolumes></DataPoint><DataPoint><Id>45</Id><ElapsedTime>2764.54</ElapsedTime><DataT3><StirrerPercent>0</StirrerPercent><StirrerRpm>0</StirrerRpm><Ph>4.31224</Ph><Temperature>25.0072</Temperature><PhMv>166.643</PhMv><TcMv>0</TcMv><CjCelcius>0</CjCelcius></DataT3><DataStability><PhGradient>-0.0155614</PhGradient><CorrelationCoefficient>0.818714</CorrelationCoefficient><StandardDeviation>0.000849165</StandardDeviation><TimeBetweenPoints>0.5</TimeBetweenPoints><NumPointsUsed>20</NumPointsUsed><PhPoints size="21">4.319662 4.313713 4.313046 4.312983 4.312806 4.312727 4.312789 4.312691 4.312494 4.312543 4.312485 4.312475 4.312138 4.312192 4.312 4.312178 4.311816 4.31199 4.311118 4.310346 4.310282</PhPoints></DataStability><DataVolumes><Volumes size="4">1.5 0.171802 0.169003 0.3</Volumes></DataVolumes></DataPoint><DataPoint><Id>46</Id><ElapsedTime>2805.65</ElapsedTime><DataT3><StirrerPercent>0</StirrerPercent><StirrerRpm>0</StirrerRpm><Ph>4.69369</Ph><Temperature>24.9003</Temperature><PhMv>144.027</PhMv><TcMv>0</TcMv><CjCelcius>0</CjCelcius></DataT3><DataStability><PhGradient>-0.0192757</PhGradient><CorrelationCoefficient>0.950468</CorrelationCoefficient><StandardDeviation>0.000976747</StandardDeviation><TimeBetweenPoints>0.5</TimeBetweenPoints><NumPointsUsed>20</NumPointsUsed><PhPoints size="58">4.720126 4.712007 4.709737 4.708812 4.70753 4.706817 4.706305 4.706058 4.705657 4.705318 4.705219 4.70502 4.704511 4.704363 4.704003 4.703701 4.703669 4.702909 4.70268 4.702521 4.702119 4.702022 4.701875 4.701693 4.701594 4.701503 4.70114 4.699092 4.698876 4.698711 4.698363 4.69823 4.698034 4.698144 4.697781 4.69754 4.697308 4.695992 4.695045 4.695034 4.694924 4.694649 4.694698 4.694489 4.694557 4.694233 4.694147 4.694137 4.693493 4.693138 4.692903 4.692769 4.692754 4.692841 4.692563 4.692586 4.692503 4.692414</PhPoints></DataStability><DataVolumes><Volumes size="4">1.5 0.171802 0.169285 0.3</Volumes></DataVolumes></DataPoint><DataPoint><Id>47</Id><ElapsedTime>2870.37</ElapsedTime><DataT3><StirrerPercent>0</StirrerPercent><StirrerRpm>0</StirrerRpm><Ph>8.25546</Ph><Temperature>24.8492</Temperature><PhMv>-66.604</PhMv><TcMv>0</TcMv><CjCelcius>0</CjCelcius></DataT3><DataStability><PhGradient>-0.0449188</PhGradient><CorrelationCoefficient>0.977778</CorrelationCoefficient><StandardDeviation>0.00224409</StandardDeviation><TimeBetweenPoints>0.5</TimeBetweenPoints><NumPointsUsed>20</NumPointsUsed><TimedoutFlag/><PhPoints size="119">8.345632 8.341853 8.340115 8.339109 8.338436 8.336634 8.335703 8.333835 8.331756 8.330838 8.329167 8.328274 8.326548 8.324909 8.32403 8.323481 8.321762 8.320293 8.319488 8.31805 8.316053 8.315585 8.31488 8.313275 8.312821 8.311453 8.310046 8.309623 8.308058 8.307583 8.305484 8.304351 8.303516 8.302479 8.301329 8.300789 8.300083 8.298927 8.298485 8.297409 8.29528 8.294774 8.293814 8.293193 8.29272 8.291998 8.290897 8.29045 8.289494 8.288468 8.286223 8.285085 8.284325 8.284358 8.283404 8.282607 8.282327 8.281394 8.281017 8.280426 8.278603 8.278079 8.278079 8.277085 8.276595 8.27632 8.275367 8.275154 8.274405 8.273604 8.272585 8.271842 8.271668 8.270943 8.270677 8.270136 8.269873 8.269098 8.268665 8.268438 8.266787 8.266271 8.266297 8.265651 8.265238 8.265157 8.264338 8.264058 8.263644 8.263128 8.26266 8.26253 8.262044 8.261764 8.261533 8.260927 8.260535 8.260371 8.259844 8.259782 8.258209 8.25791 8.257749 8.257649 8.257202 8.256973 8.256292 8.256041 8.255822 8.255409 8.25534 8.253933 8.253683 8.253448 8.253261 8.252933 8.252855 8.252585 8.252127</PhPoints></DataStability><DataVolumes><Volumes size="4">1.5 0.171802 0.169802 0.3</Volumes></DataVolumes></DataPoint><DataPoint><Id>48</Id><ElapsedTime>2971.27</ElapsedTime><DataT3><StirrerPercent>0</StirrerPercent><StirrerRpm>0</StirrerRpm><Ph>9.18986</Ph><Temperature>25.148</Temperature><PhMv>-121.984</PhMv><TcMv>0</TcMv><CjCelcius>0</CjCelcius></DataT3><DataStability><PhGradient>-0.0147294</PhGradient><CorrelationCoefficient>0.612155</CorrelationCoefficient><StandardDeviation>0.000930101</StandardDeviation><TimeBetweenPoints>0.5</TimeBetweenPoints><NumPointsUsed>20</NumPointsUsed><PhPoints size="30">9.199876 9.199232 9.198831 9.197688 9.196194 9.195712 9.194715 9.193682 9.19322 9.192832 9.191948 9.191755 9.191127 9.190527 9.190392 9.190087 9.18965 9.189191 9.188875 9.188871 9.190191 9.190156 9.189889 9.189683 9.189465 9.189256 9.189153 9.189214 9.188838 9.188885</PhPoints></DataStability><DataVolumes><Volumes size="4">1.5 0.171802 0.170343 0.3</Volumes></DataVolumes></DataPoint><AssayVolumesEvent><Id>49</Id><ElapsedTime>2995.39</ElapsedTime><AssayVolumes><WaterVolume>1.5</WaterVolume><AcidVolume>0.171802</AcidVolume><BaseVolume>0.170343</BaseVolume><CosolventVolume>0</CosolventVolume><PartitionVolume>0.3</PartitionVolume><BufferVolume>0</BufferVolume></AssayVolumes></AssayVolumesEvent><FinishTime>2018-03-06T23:32:32</FinishTime></RecordedEvents><ExperimentLog>[49] Air gap released for Acid (0.5 M HCl)
[49] Air gap released for Base (0.5 M KOH)
[1:45] Air gap created for Water (0.15 M KCl)
[1:46] Air gap created for Acid (0.5 M HCl)
[1:46] Air gap created for Base (0.5 M KOH)
[1:46] Air gap released for Water (0.15 M KCl)
[1:50] Titrator arm moved over Titration position
[1:50] Titration 1 of 3
[1:50] Adding initial titrants
[1:50] Automatically add 1.50000 mL of water
[2:15] Dispensed 1.500000 mL of Water (0.15 M KCl)
[2:20] Titrator arm moved over Drain
[5:01] Titrator arm moved to Titration position
[5:01] Argon flow rate set to 100
[5:01] Stirrer speed set to 10
[5:06] Automatically add 0.02000 mL of Octanol
[5:07] Dispensed 0.019991 mL of Octanol
[5:08] Initial pH = 5.88
[5:08] Iterative adjust 5.88 -&gt; 2.00
[5:08] pH 5.88 -&gt; 2.00
[5:10] Air gap released for Acid (0.5 M HCl)
[5:10] Dispensed 0.054657 mL of Acid (0.5 M HCl)
[5:15] Holding pH 2.00
[7:15] Stirrer speed set to 0
[7:15] Stirrer speed set to 50
[7:15] Iterative adjust 1.95 -&gt; 2.00
[7:15] pH 1.95 -&gt; 2.00
[7:16] Air gap released for Base (0.5 M KOH)
[7:17] Dispensed 0.005833 mL of Base (0.5 M KOH)
[8:07] Stirrer speed set to 0
[8:17] Datapoint id 1 collected
[8:17] Stirrer speed set to 50
[8:22] pH 2.06 -&gt; 2.26
[8:22] Using cautious pH adjust
[8:23] Dispensed 0.007197 mL of Base (0.5 M KOH)
[8:28] Stepping pH = 2.15
[8:28] Dispensed 0.005127 mL of Base (0.5 M KOH)
[8:33] Stepping pH = 2.23
[8:33] Dispensed 0.001317 mL of Base (0.5 M KOH)
[8:38] Stepping pH = 2.26
[8:54] Stirrer speed set to 0
[9:04] Datapoint id 2 collected
[9:04] Charge balance equation is out by 5.2%
[9:04] Stirrer speed set to 50
[9:09] pH 2.26 -&gt; 2.46
[9:09] Using charge balance adjust
[9:09] Dispensed 0.009501 mL of Base (0.5 M KOH)
[9:30] Stirrer speed set to 0
[9:40] Datapoint id 3 collected
[9:40] Charge balance equation is out by 5.9%
[9:40] Stirrer speed set to 50
[9:45] pH 2.48 -&gt; 2.68
[9:45] Using charge balance adjust
[9:46] Dispensed 0.006397 mL of Base (0.5 M KOH)
[10:06] Stirrer speed set to 0
[10:16] Datapoint id 4 collected
[10:16] Charge balance equation is out by 10.6%
[10:16] Stirrer speed set to 50
[10:21] pH 2.71 -&gt; 2.91
[10:21] Using charge balance adjust
[10:21] Dispensed 0.004586 mL of Base (0.5 M KOH)
[10:41] Stirrer speed set to 0
[10:51] Datapoint id 5 collected
[10:51] Charge balance equation is out by -13.3%
[10:51] Stirrer speed set to 50
[10:56] pH 2.89 -&gt; 3.09
[10:56] Using charge balance adjust
[10:57] Dispensed 0.003669 mL of Base (0.5 M KOH)
[11:17] Stirrer speed set to 0
[11:27] Datapoint id 6 collected
[11:27] Charge balance equation is out by -1.0%
[11:27] Stirrer speed set to 50
[11:32] pH 3.09 -&gt; 3.29
[11:32] Using charge balance adjust
[11:32] Dispensed 0.002893 mL of Base (0.5 M KOH)
[11:52] Stirrer speed set to 0
[12:04] Datapoint id 7 collected
[12:04] Charge balance equation is out by 7.5%
[12:04] Stirrer speed set to 50
[12:09] pH 3.31 -&gt; 3.51
[12:09] Using charge balance adjust
[12:10] Dispensed 0.002187 mL of Base (0.5 M KOH)
[12:30] Stirrer speed set to 0
[12:46] Datapoint id 8 collected
[12:46] Charge balance equation is out by 5.8%
[12:46] Stirrer speed set to 50
[12:51] pH 3.52 -&gt; 3.72
[12:51] Using charge balance adjust
[12:51] Dispensed 0.001599 mL of Base (0.5 M KOH)
[13:11] Stirrer speed set to 0
[13:32] Datapoint id 9 collected
[13:32] Charge balance equation is out by 17.6%
[13:32] Stirrer speed set to 50
[13:37] pH 3.76 -&gt; 3.96
[13:37] Using cautious pH adjust
[13:37] Dispensed 0.000541 mL of Base (0.5 M KOH)
[13:42] Stepping pH = 3.90
[13:42] Dispensed 0.000165 mL of Base (0.5 M KOH)
[13:47] Stepping pH = 3.93
[13:47] Dispensed 0.000094 mL of Base (0.5 M KOH)
[13:52] Stepping pH = 3.95
[14:07] Stirrer speed set to 0
[14:41] Datapoint id 10 collected
[14:41] Charge balance equation is out by 24.5%
[14:41] Stirrer speed set to 50
[14:46] pH 3.92 -&gt; 4.12
[14:46] Using cautious pH adjust
[14:46] Dispensed 0.000400 mL of Base (0.5 M KOH)
[14:51] Stepping pH = 4.14
[15:06] Stirrer speed set to 0
[15:40] Datapoint id 11 collected
[15:40] Charge balance equation is out by 50.0%
[15:40] Stirrer speed set to 50
[15:45] pH 4.08 -&gt; 4.28
[15:45] Using cautious pH adjust
[15:45] Dispensed 0.000282 mL of Base (0.5 M KOH)
[15:51] Stepping pH = 4.29
[16:06] Stirrer speed set to 0
[16:43] Datapoint id 12 collected
[16:43] Charge balance equation is out by 50.0%
[16:43] Stirrer speed set to 50
[16:48] pH 4.23 -&gt; 4.43
[16:48] Using cautious pH adjust
[16:48] Dispensed 0.000212 mL of Base (0.5 M KOH)
[16:53] Stepping pH = 4.38
[16:54] Dispensed 0.000047 mL of Base (0.5 M KOH)
[16:59] Stepping pH = 4.39
[16:59] Dispensed 0.000071 mL of Base (0.5 M KOH)
[17:04] Stepping pH = 4.48
[17:19] Stirrer speed set to 0
[17:59] Datapoint id 13 collected
[17:59] Charge balance equation is out by 17.5%
[17:59] Stirrer speed set to 50
[18:04] pH 4.49 -&gt; 4.69
[18:04] Using cautious pH adjust
[18:04] Dispensed 0.000118 mL of Base (0.5 M KOH)
[18:09] Stepping pH = 4.58
[18:09] Dispensed 0.000094 mL of Base (0.5 M KOH)
[18:14] Stepping pH = 4.81
[18:29] Stirrer speed set to 0
[19:13] Datapoint id 14 collected
[19:13] Charge balance equation is out by 11.3%
[19:13] Stirrer speed set to 50
[19:18] pH 4.89 -&gt; 5.09
[19:18] Using charge balance adjust
[19:18] Dispensed 0.000094 mL of Base (0.5 M KOH)
[19:38] Stirrer speed set to 0
[20:25] Datapoint id 15 collected
[20:25] Charge balance equation is out by -19.7%
[20:25] Stirrer speed set to 50
[20:30] pH 5.10 -&gt; 5.30
[20:30] Using cautious pH adjust
[20:30] Dispensed 0.000047 mL of Base (0.5 M KOH)
[20:35] Stepping pH = 5.11
[20:35] Dispensed 0.000094 mL of Base (0.5 M KOH)
[20:40] Stepping pH = 5.54
[20:56] Stirrer speed set to 0
[21:45] Datapoint id 16 collected
[21:45] Charge balance equation is out by -87.8%
[21:45] Stirrer speed set to 50
[21:50] pH 6.10 -&gt; 6.30
[21:50] Using cautious pH adjust
[21:50] Dispensed 0.000024 mL of Base (0.5 M KOH)
[21:55] Stepping pH = 6.11
[21:55] Dispensed 0.000071 mL of Base (0.5 M KOH)
[22:01] Stepping pH = 6.60
[22:16] Stirrer speed set to 0
[23:13] Datapoint id 17 collected
[23:13] Charge balance equation is out by -96.1%
[23:13] Stirrer speed set to 50
[23:18] pH 7.61 -&gt; 7.81
[23:18] Using cautious pH adjust
[23:18] Dispensed 0.000024 mL of Base (0.5 M KOH)
[23:23] Stepping pH = 7.64
[23:23] Dispensed 0.000024 mL of Base (0.5 M KOH)
[23:28] Stepping pH = 7.64
[23:28] Dispensed 0.000024 mL of Base (0.5 M KOH)
[23:33] Stepping pH = 7.71
[23:33] Dispensed 0.000024 mL of Base (0.5 M KOH)
[23:38] Stepping pH = 7.95
[23:53] Stirrer speed set to 0
[24:46] Datapoint id 18 collected
[24:46] Charge balance equation is out by -1,094.0%
[24:46] Stirrer speed set to 50
[24:51] pH 8.41 -&gt; 8.61
[24:51] Using cautious pH adjust
[24:51] Dispensed 0.000024 mL of Base (0.5 M KOH)
[24:56] Stepping pH = 8.43
[24:56] Dispensed 0.000024 mL of Base (0.5 M KOH)
[25:01] Stepping pH = 8.43
[25:01] Dispensed 0.000047 mL of Base (0.5 M KOH)
[25:06] Stepping pH = 8.72
[25:21] Stirrer speed set to 0
[25:57] Datapoint id 19 collected
[25:57] Charge balance equation is out by -649.6%
[25:57] Stirrer speed set to 50
[26:02] pH 8.94 -&gt; 9.05
[26:02] Using cautious pH adjust
[26:03] Dispensed 0.000024 mL of Base (0.5 M KOH)
[26:08] Stepping pH = 8.95
[26:08] Dispensed 0.000024 mL of Base (0.5 M KOH)
[26:13] Stepping pH = 8.97
[26:13] Dispensed 0.000047 mL of Base (0.5 M KOH)
[26:18] Stepping pH = 9.10
[26:33] Stirrer speed set to 0
[27:03] Datapoint id 20 collected
[27:03] Charge balance equation is out by -476.6%
[27:03] Titration 2 of 3
[27:03] Adding initial titrants
[27:03] Automatically add 0.03000 mL of Octanol
[27:04] Dispensed 0.030009 mL of Octanol
[27:04] Stirrer speed set to 10
[27:05] Stirrer speed set to 55
[27:05] Iterative adjust 9.21 -&gt; 2.00
[27:05] pH 9.21 -&gt; 2.00
[27:06] Dispensed 0.057126 mL of Acid (0.5 M HCl)
[27:57] Stirrer speed set to 0
[28:07] Datapoint id 21 collected
[28:07] Stirrer speed set to 55
[28:12] pH 1.97 -&gt; 2.17
[28:12] Using cautious pH adjust
[28:12] Dispensed 0.009666 mL of Base (0.5 M KOH)
[28:17] Stepping pH = 2.05
[28:18] Dispensed 0.007361 mL of Base (0.5 M KOH)
[28:23] Stepping pH = 2.14
[28:23] Dispensed 0.001623 mL of Base (0.5 M KOH)
[28:28] Stepping pH = 2.17
[28:43] Stirrer speed set to 0
[28:53] Datapoint id 22 collected
[28:53] Charge balance equation is out by 3.5%
[28:53] Stirrer speed set to 55
[28:58] pH 2.18 -&gt; 2.38
[28:58] Using charge balance adjust
[28:59] Dispensed 0.012300 mL of Base (0.5 M KOH)
[29:19] Stirrer speed set to 0
[29:29] Datapoint id 23 collected
[29:29] Charge balance equation is out by 2.4%
[29:29] Stirrer speed set to 55
[29:34] pH 2.40 -&gt; 2.60
[29:34] Using charge balance adjust
[29:34] Dispensed 0.008255 mL of Base (0.5 M KOH)
[29:54] Stirrer speed set to 0
[30:05] Datapoint id 24 collected
[30:05] Charge balance equation is out by 12.9%
[30:05] Stirrer speed set to 55
[30:10] pH 2.63 -&gt; 2.83
[30:10] Using charge balance adjust
[30:10] Dispensed 0.005597 mL of Base (0.5 M KOH)
[30:31] Stirrer speed set to 0
[30:41] Datapoint id 25 collected
[30:41] Charge balance equation is out by 0.3%
[30:41] Stirrer speed set to 55
[30:46] pH 2.83 -&gt; 3.03
[30:46] Using charge balance adjust
[30:46] Dispensed 0.004069 mL of Base (0.5 M KOH)
[31:06] Stirrer speed set to 0
[31:16] Datapoint id 26 collected
[31:16] Charge balance equation is out by 8.9%
[31:16] Stirrer speed set to 55
[31:22] pH 3.06 -&gt; 3.26
[31:22] Using charge balance adjust
[31:22] Dispensed 0.002869 mL of Base (0.5 M KOH)
[31:42] Stirrer speed set to 0
[31:52] Datapoint id 27 collected
[31:52] Charge balance equation is out by 0.5%
[31:52] Stirrer speed set to 55
[31:57] pH 3.26 -&gt; 3.46
[31:57] Using charge balance adjust
[31:58] Dispensed 0.002023 mL of Base (0.5 M KOH)
[32:18] Stirrer speed set to 0
[32:28] Datapoint id 28 collected
[32:28] Charge balance equation is out by -2.6%
[32:28] Stirrer speed set to 55
[32:33] pH 3.47 -&gt; 3.67
[32:33] Using charge balance adjust
[32:33] Dispensed 0.001411 mL of Base (0.5 M KOH)
[32:53] Stirrer speed set to 0
[33:04] Datapoint id 29 collected
[33:04] Charge balance equation is out by 27.7%
[33:04] Stirrer speed set to 55
[33:09] pH 3.73 -&gt; 3.93
[33:09] Using cautious pH adjust
[33:09] Dispensed 0.000423 mL of Base (0.5 M KOH)
[33:14] Stepping pH = 3.84
[33:14] Dispensed 0.000235 mL of Base (0.5 M KOH)
[33:19] Stepping pH = 3.92
[33:19] Dispensed 0.000047 mL of Base (0.5 M KOH)
[33:24] Stepping pH = 3.92
[33:24] Dispensed 0.000071 mL of Base (0.5 M KOH)
[33:30] Stepping pH = 3.94
[33:45] Stirrer speed set to 0
[33:55] Datapoint id 30 collected
[33:55] Charge balance equation is out by 7.6%
[33:55] Stirrer speed set to 55
[34:00] pH 3.95 -&gt; 4.15
[34:00] Using charge balance adjust
[34:00] Dispensed 0.000517 mL of Base (0.5 M KOH)
[34:21] Stirrer speed set to 0
[34:39] Datapoint id 31 collected
[34:39] Charge balance equation is out by 139.7%
[34:39] Stirrer speed set to 55
[34:44] pH 4.47 -&gt; 4.67
[34:44] Using cautious pH adjust
[34:44] Dispensed 0.000094 mL of Base (0.5 M KOH)
[34:49] Stepping pH = 4.47
[34:50] Dispensed 0.000423 mL of Base (0.5 M KOH)
[34:55] Stepping pH = 7.49
[35:10] Stirrer speed set to 0
[36:10] Datapoint id 32 collected
[36:10] Charge balance equation is out by -201.6%
[36:10] Stirrer speed set to 55
[36:15] pH 8.18 -&gt; 8.38
[36:15] Using cautious pH adjust
[36:15] Dispensed 0.000024 mL of Base (0.5 M KOH)
[36:20] Stepping pH = 8.14
[36:20] Dispensed 0.000024 mL of Base (0.5 M KOH)
[36:25] Stepping pH = 8.10
[36:25] Dispensed 0.000141 mL of Base (0.5 M KOH)
[36:30] Stepping pH = 8.92
[36:45] Stirrer speed set to 0
[37:17] Datapoint id 33 collected
[37:17] Charge balance equation is out by -2,089.2%
[37:17] Stirrer speed set to 55
[37:22] pH 9.03 -&gt; 9.05
[37:22] Using cautious pH adjust
[37:37] Stirrer speed set to 0
[38:10] Datapoint id 34 collected
[38:10] Charge balance equation is out by 100.0%
[38:10] Titration 3 of 3
[38:10] Adding initial titrants
[38:10] Automatically add 0.25000 mL of Octanol
[38:16] Dispensed 0.250000 mL of Octanol
[38:16] Stirrer speed set to 10
[38:17] Stirrer speed set to 60
[38:17] Iterative adjust 9.00 -&gt; 2.00
[38:17] pH 9.00 -&gt; 2.00
[38:19] Dispensed 0.058725 mL of Acid (0.5 M HCl)
[38:24] pH 2.01 -&gt; 2.00
[38:24] Dispensed 0.001294 mL of Acid (0.5 M HCl)
[39:14] Stirrer speed set to 0
[39:25] Datapoint id 35 collected
[39:25] Stirrer speed set to 60
[39:30] pH 1.98 -&gt; 2.18
[39:30] Using cautious pH adjust
[39:30] Dispensed 0.010254 mL of Base (0.5 M KOH)
[39:35] Stepping pH = 2.06
[39:36] Dispensed 0.008043 mL of Base (0.5 M KOH)
[39:41] Stepping pH = 2.15
[39:41] Dispensed 0.002493 mL of Base (0.5 M KOH)
[39:46] Stepping pH = 2.18
[40:01] Stirrer speed set to 0
[40:12] Datapoint id 36 collected
[40:12] Charge balance equation is out by -1.3%
[40:12] Stirrer speed set to 60
[40:17] pH 2.18 -&gt; 2.38
[40:17] Using charge balance adjust
[40:18] Dispensed 0.013594 mL of Base (0.5 M KOH)
[40:38] Stirrer speed set to 0
[40:48] Datapoint id 37 collected
[40:48] Charge balance equation is out by -1.2%
[40:48] Stirrer speed set to 60
[40:53] pH 2.38 -&gt; 2.58
[40:53] Using charge balance adjust
[40:53] Dispensed 0.009196 mL of Base (0.5 M KOH)
[41:14] Stirrer speed set to 0
[41:24] Datapoint id 38 collected
[41:24] Charge balance equation is out by 9.4%
[41:24] Stirrer speed set to 60
[41:29] pH 2.60 -&gt; 2.80
[41:29] Using charge balance adjust
[41:30] Dispensed 0.006044 mL of Base (0.5 M KOH)
[41:50] Stirrer speed set to 0
[42:00] Datapoint id 39 collected
[42:00] Charge balance equation is out by 16.8%
[42:00] Stirrer speed set to 60
[42:05] pH 2.85 -&gt; 3.05
[42:05] Using cautious pH adjust
[42:05] Dispensed 0.001929 mL of Base (0.5 M KOH)
[42:10] Stepping pH = 2.94
[42:10] Dispensed 0.001435 mL of Base (0.5 M KOH)
[42:15] Stepping pH = 3.03
[42:15] Dispensed 0.000259 mL of Base (0.5 M KOH)
[42:20] Stepping pH = 3.04
[42:36] Stirrer speed set to 0
[42:46] Datapoint id 40 collected
[42:46] Charge balance equation is out by 5.9%
[42:46] Stirrer speed set to 60
[42:51] pH 3.05 -&gt; 3.25
[42:51] Using charge balance adjust
[42:51] Dispensed 0.002611 mL of Base (0.5 M KOH)
[43:12] Stirrer speed set to 0
[43:26] Datapoint id 41 collected
[43:26] Charge balance equation is out by 35.1%
[43:26] Stirrer speed set to 60
[43:31] pH 3.32 -&gt; 3.52
[43:31] Using cautious pH adjust
[43:31] Dispensed 0.000729 mL of Base (0.5 M KOH)
[43:36] Stepping pH = 3.43
[43:37] Dispensed 0.000400 mL of Base (0.5 M KOH)
[43:42] Stepping pH = 3.52
[43:57] Stirrer speed set to 0
[44:07] Datapoint id 42 collected
[44:07] Charge balance equation is out by 22.8%
[44:07] Stirrer speed set to 60
[44:12] pH 3.53 -&gt; 3.73
[44:12] Using cautious pH adjust
[44:12] Dispensed 0.000470 mL of Base (0.5 M KOH)
[44:18] Stepping pH = 3.63
[44:18] Dispensed 0.000306 mL of Base (0.5 M KOH)
[44:23] Stepping pH = 3.71
[44:23] Dispensed 0.000047 mL of Base (0.5 M KOH)
[44:28] Stepping pH = 3.72
[44:28] Dispensed 0.000071 mL of Base (0.5 M KOH)
[44:33] Stepping pH = 3.73
[44:48] Stirrer speed set to 0
[44:58] Datapoint id 43 collected
[44:58] Charge balance equation is out by 5.5%
[44:58] Stirrer speed set to 60
[45:03] pH 3.75 -&gt; 3.95
[45:03] Using charge balance adjust
[45:03] Dispensed 0.000588 mL of Base (0.5 M KOH)
[45:24] Stirrer speed set to 0
[45:34] Datapoint id 44 collected
[45:34] Charge balance equation is out by 26.0%
[45:34] Stirrer speed set to 60
[45:39] pH 4.03 -&gt; 4.23
[45:39] Using cautious pH adjust
[45:39] Dispensed 0.000165 mL of Base (0.5 M KOH)
[45:44] Stepping pH = 4.07
[45:44] Dispensed 0.000259 mL of Base (0.5 M KOH)
[45:49] Stepping pH = 4.31
[46:04] Stirrer speed set to 0
[46:15] Datapoint id 45 collected
[46:15] Charge balance equation is out by -34.4%
[46:15] Stirrer speed set to 60
[46:20] pH 4.37 -&gt; 4.57
[46:20] Using cautious pH adjust
[46:20] Dispensed 0.000071 mL of Base (0.5 M KOH)
[46:25] Stepping pH = 4.37
[46:25] Dispensed 0.000212 mL of Base (0.5 M KOH)
[46:30] Stepping pH = 4.68
[46:45] Stirrer speed set to 0
[47:14] Datapoint id 46 collected
[47:14] Charge balance equation is out by -97.4%
[47:14] Stirrer speed set to 60
[47:19] pH 4.84 -&gt; 5.04
[47:19] Using cautious pH adjust
[47:19] Dispensed 0.000024 mL of Base (0.5 M KOH)
[47:25] Stepping pH = 4.84
[47:25] Dispensed 0.000141 mL of Base (0.5 M KOH)
[47:30] Stepping pH = 4.86
[47:30] Dispensed 0.000353 mL of Base (0.5 M KOH)
[47:35] Stepping pH = 8.18
[47:50] Stirrer speed set to 0
[48:50] Datapoint id 47 collected
[48:50] Charge balance equation is out by -866.5%
[48:50] Stirrer speed set to 60
[48:55] pH 8.41 -&gt; 8.61
[48:55] Using cautious pH adjust
[48:55] Dispensed 0.000024 mL of Base (0.5 M KOH)
[49:00] Stepping pH = 8.38
[49:00] Dispensed 0.000047 mL of Base (0.5 M KOH)
[49:05] Stepping pH = 8.35
[49:06] Dispensed 0.000235 mL of Base (0.5 M KOH)
[49:11] Stepping pH = 8.46
[49:11] Dispensed 0.000235 mL of Base (0.5 M KOH)
[49:16] Stepping pH = 9.22
[49:31] Stirrer speed set to 0
[49:46] Datapoint id 48 collected
[49:46] Charge balance equation is out by -3,486.6%
[49:46] Argon flow rate set to 0
[49:50] Titrator arm moved over Titration position
[50:12] The autoloader failed to pick at location "Sample position"
</ExperimentLog><LiquidSource><DispenserSlot>0</DispenserSlot><PortNumber>0</PortNumber></LiquidSource><LiquidSource><DispenserSlot>2</DispenserSlot><PortNumber>0</PortNumber></LiquidSource><LiquidSource><DispenserSlot>1</DispenserSlot><PortNumber>0</PortNumber></LiquidSource><LiquidSource><DispenserSlot>6</DispenserSlot><PortNumber>0</PortNumber></LiquidSource></AssayData><ProcessedData Id="ProcessedData2"><ApplicationVersion>1.1.3.0</ApplicationVersion><WavelengthScale size="0"/><AssayInformation><Notes/></AssayInformation><CalibrationSettingsV2><CreatedByApplicationVersion>1.1.3.0</CreatedByApplicationVersion><FourPlus><Alpha><Source>ImportedFromFile</Source><Value>0.124343</Value><Timestamp>2018-03-06T22:41:59</Timestamp><ImportedFrom>C:\Sirius_T3\18C-06006_Blank standardisation.t3r</ImportedFrom></Alpha><Slope><Source>ImportedFromFile</Source><Value>0.997312</Value><Timestamp>2018-03-06T22:41:59</Timestamp><ImportedFrom>C:\Sirius_T3\18C-06006_Blank standardisation.t3r</ImportedFrom></Slope><Jh><Source>ImportedFromFile</Source><Value>0.885868</Value><Timestamp>2018-03-06T22:41:59</Timestamp><ImportedFrom>C:\Sirius_T3\18C-06006_Blank standardisation.t3r</ImportedFrom></Jh><Joh><Source>ImportedFromFile</Source><Value>-0.683134</Value><Timestamp>2018-03-06T22:41:59</Timestamp><ImportedFrom>C:\Sirius_T3\18C-06006_Blank standardisation.t3r</ImportedFrom></Joh></FourPlus><AcidConcentrationFactor><Source>ImportedFromFile</Source><Value>0.989131</Value><Timestamp>2018-03-06T22:41:59</Timestamp><ImportedFrom>C:\Sirius_T3\18C-06006_Blank standardisation.t3r</ImportedFrom></AcidConcentrationFactor><BaseConcentrationFactor><Source>ImportedFromFile</Source><Value>0.999845</Value><Timestamp>2018-03-06T22:41:59</Timestamp><ImportedFrom>C:\Sirius_T3\KOH18B27.t3r</ImportedFrom></BaseConcentrationFactor></CalibrationSettingsV2><PhMetricModel><CreatedByApplicationVersion>1.1.3.0</CreatedByApplicationVersion><Sample><Name><Source>UserEntered</Source><Value>M02_octanol</Value><Timestamp>2017-12-06T21:20:03</Timestamp><ImportedFrom/></Name><MolStructure><Source>Defaultvalue</Source><Value/><ImportedFrom/></MolStructure><SampleBy><Value>Weight</Value><Source>Defaultvalue</Source><ImportedFrom/></SampleBy><Weight><Source>UserEntered</Source><Value>0.00211</Value><Timestamp>2018-03-06T20:40:26</Timestamp><ImportedFrom/></Weight><Volume><Source>Defaultvalue</Source><CurrentUnknown/><ImportedFrom/></Volume><SolventType><Value/><Source>Defaultvalue</Source><ImportedFrom/></SolventType><Concentration><Source>Defaultvalue</Source><CurrentUnknown/><ImportedFrom/></Concentration><ConcentrationFactor><Source>Defaultvalue</Source><Value>1</Value><ImportedFrom/></ConcentrationFactor><FormulaWeight><Source>UserEntered</Source><Value>289.255</Value><Timestamp>2017-12-06T21:20:03</Timestamp><ImportedFrom/></FormulaWeight><IndividualPkaEnvironments><Value>False</Value><Source>Defaultvalue</Source><ImportedFrom/></IndividualPkaEnvironments><IonicStrength><Source>Defaultvalue</Source><Value>0.15</Value><ImportedFrom/></IonicStrength><Temperature><Source>Defaultvalue</Source><Value>25</Value><ImportedFrom/></Temperature><PkaCount><Source>UserEntered</Source><Value>1</Value><Timestamp>2017-12-06T21:20:03</Timestamp><ImportedFrom/></PkaCount><Stoichiometry><Source>Defaultvalue</Source><Value>1</Value><ImportedFrom/></Stoichiometry><Solubility><Source>Defaultvalue</Source><CurrentUnknown/><ImportedFrom/></Solubility><MolecularWeight><Source>UserEntered</Source><Value>289.255</Value><Timestamp>2017-12-06T21:20:03</Timestamp><ImportedFrom/></MolecularWeight><CompoundType><Value>Base</Value><Source>UserEntered</Source><Timestamp>2017-12-06T21:20:03</Timestamp><ImportedFrom/></CompoundType><Pka><PkaValue><Source>UserEntered</Source><Value>5.03</Value><Timestamp>2017-12-06T21:20:03</Timestamp><ImportedFrom/></PkaValue><PkaType><Value>Base</Value><Source>Defaultvalue</Source><ImportedFrom/></PkaType><PkaIonicStrength><Source>UserEntered</Source><Value>0.15</Value><Timestamp>2017-12-06T21:20:03</Timestamp><ImportedFrom/></PkaIonicStrength><PkaTemperature><Source>UserEntered</Source><Value>25</Value><Timestamp>2017-12-06T21:20:03</Timestamp><ImportedFrom/></PkaTemperature></Pka><Logp><Source>UserEntered</Source><Value>1.32</Value><Timestamp>2018-03-02T20:38:13</Timestamp><ImportedFrom/></Logp><Logp><Source>UserEntered</Source><Value>4.1</Value><Timestamp>2018-03-02T20:38:07</Timestamp><ImportedFrom/></Logp></Sample></PhMetricModel><TurbiditySetting version="1"><CreatedByApplicationVersion>1.1.3.0</CreatedByApplicationVersion><WavelengthToAssess>500</WavelengthToAssess><MaxAbsorbanceThreshold>0.1</MaxAbsorbanceThreshold><TurbidityProbeThreshold>50</TurbidityProbeThreshold><DetectionMethod>None</DetectionMethod></TurbiditySetting><FastDpasSetting><CreatedByApplicationVersion>1.1.3.0</CreatedByApplicationVersion><AbsorbanceSetting><MinAbsorbanceChangeThreshold>0.1</MinAbsorbanceChangeThreshold></AbsorbanceSetting><TfaSetting><MaxRmsdSevereWarningThreshold>0.25</MaxRmsdSevereWarningThreshold><MaxRmsdWarningThreshold>0.05</MaxRmsdWarningThreshold></TfaSetting><FastDpasCalculationSetting><TurbidPointsExcluded/><LowIntensityWarningThreshold>100</LowIntensityWarningThreshold><EigenvectorAutocorrelationThreshold>0.8</EigenvectorAutocorrelationThreshold></FastDpasCalculationSetting></FastDpasSetting><Titrants><CreatedByApplicationVersion>1.1.3.0</CreatedByApplicationVersion></Titrants><MultisweepPhMetricSettings><CreatedByApplicationVersion>1.1.3.0</CreatedByApplicationVersion><MultisweepFourPlusLocks><Alpha><LockedAt>Titration</LockedAt><Locked/></Alpha><Slope><LockedAt>Titration</LockedAt><Locked/></Slope><Jh><LockedAt>Titration</LockedAt><Locked/></Jh><Joh><LockedAt>Titration</LockedAt><Locked/></Joh></MultisweepFourPlusLocks><MultisweepTitrantLocks><AcidTitrant><LockedAt>Titration</LockedAt><Locked/></AcidTitrant><BaseTitrant><LockedAt>Titration</LockedAt><Locked/></BaseTitrant></MultisweepTitrantLocks><MultisweepContaminantLocks><Carbonate><LockedAt>Titration</LockedAt><ShowFlag/><Locked/></Carbonate><AcidityError><LockedAt>Titration</LockedAt><ShowFlag/><Locked/></AcidityError></MultisweepContaminantLocks><MultisweepSampleLocks version="1"><ConcentrationFactor><LockedAt>Titration</LockedAt><ShowFlag/><Locked/></ConcentrationFactor><Solubility><LockedAt>Titration</LockedAt><Locked/></Solubility><SolubilityExcluded/><SampleProportion><LockedAt>Titration</LockedAt><Locked/></SampleProportion><Pka><LockedAt>Titration</LockedAt><Locked/></Pka><Logp><LockedAt>Multisweep</LockedAt><ShowFlag/></Logp><Logp><LockedAt>Multisweep</LockedAt><ShowFlag/></Logp></MultisweepSampleLocks></MultisweepPhMetricSettings><MultisweepAssayLevelPhMetricSettings><CreatedByApplicationVersion>1.1.3.0</CreatedByApplicationVersion><AlphaLocked/><SlopeLocked/><JhLocked/><JohLocked/><AcidTitrantLocked/><BaseTitrantLocked/><CarbonateLocked/><AcidityErrorLocked/><SampleLocks version="1"><SolubilityLocked/><SolubilityExcluded/><ConcentrationLocked/><SampleProportionLocked/><SimpleProportionsLocked size="0"/><WeakProportionsLocked size="0"/><PkasLocked size="1">1</PkasLocked><LogpsLocked size="2">11</LogpsLocked></SampleLocks></MultisweepAssayLevelPhMetricSettings><MultisweepPhMetricLevelResult><CreatedByApplicationVersion>1.1.3.0</CreatedByApplicationVersion><Alpha>0.124343</Alpha><Slope>0.997312</Slope><Jh>0.885868</Jh><Joh>-0.683134</Joh><AcidTitrant>0.989131</AcidTitrant><BaseTitrant>0.999845</BaseTitrant><Carbonate>6.62691e-005</Carbonate><AcidityError>-0.000259821</AcidityError><SampleValues version="2"><Solubility>1e-006</Solubility><ConcentrationFactor>0.84894</ConcentrationFactor><SampleProportion>1</SampleProportion><Pka>5.03</Pka><Logp>1.32</Logp><Logp>4.23225</Logp></SampleValues></MultisweepPhMetricLevelResult><MultisweepPhMetricResult version="1"><CreatedByApplicationVersion>1.1.3.0</CreatedByApplicationVersion><Merit>52.8311</Merit><Rmsd>2.81029</Rmsd><AverageIonicStrength>0.162772</AverageIonicStrength><AverageTemperature>24.9739</AverageTemperature><PhMetricResult><CreatedByApplicationVersion>1.1.3.0</CreatedByApplicationVersion><Rmsd>2.81392</Rmsd><MeritFunction>0</MeritFunction><Merit>0</Merit><AverageIonicStrength>0.157134</AverageIonicStrength><AverageTemperature>24.931</AverageTemperature><MeanPartitionRatio>0.0122137</MeanPartitionRatio><Ids size="20">1 2 3 4 5 6 7 8 9 10 11 12 13 14 15 16 17 18 19 20</Ids><Pchs size="20">1.92154 2.13332 2.35291 2.58492 2.76434 2.97041 3.19048 3.40418 3.64068 3.79848 3.95756 4.10511 4.33942 4.70777 4.93841 5.69995 7.37393 8.24417 8.76753 9.09512</Pchs><ResidualPchs size="20">0.027505 0.0195013 0.011702 -0.0159052 0.00353046 0.00663914 0.00614317 0.0227409 0.0373969 0.0672689 0.0435796 0.0196247 -0.0147853 -0.228678 -0.405886 -1.95737 -10.9331 1.76091 1.49995 1.07328</ResidualPchs><NaturalPhs size="20">2.07893 2.278 2.48654 2.68903 2.8863 3.09435 3.31296 3.54282 3.79408 3.98474 4.1169 4.23848 4.43763 4.63547 4.7625 5.06796 5.55653 9.05025 9.51544 9.73404</NaturalPhs><Residuals size="20">0.000784811 0.000356412 0.000140536 -0.000130497 2.24413e-005 3.20628e-005 2.18408e-005 5.7925e-005 6.27678e-005 8.33802e-005 3.91649e-005 1.29438e-005 -5.87283e-006 -3.99485e-005 -4.20437e-005 -3.55121e-005 -1.43363e-005 1.21897e-005 3.44659e-005 5.24797e-005</Residuals><IonicStrengths size="20">0.161293 0.159724 0.158711 0.158007 0.15769 0.157404 0.157186 0.157047 0.15694 0.156895 0.156851 0.156822 0.156793 0.156766 0.156759 0.156753 0.156755 0.156762 0.156771 0.156782</IonicStrengths><PointTimes size="20">487.72 533.904 570.049 606.124 641.683 677.191 712.687 750.213 791.849 847.599 906.545 965.986 1039.27 1109.85 1178.79 1255.91 1335.99 1433.85 1521.61 1593.36</PointTimes><PointPhs size="20">2.05133 2.25845 2.47486 2.70462 2.88278 3.08772 3.30682 3.51972 3.75544 3.91275 4.07136 4.21849 4.45214 4.81948 5.04949 5.80897 7.47845 8.34635 8.8683 9.195</PointPhs><BufferIndex size="20">0.000948154 0.00133717 0.001793 0.00221654 0.00239488 0.00236444 0.00207027 0.00163927 0.00115175 0.000873289 0.0006448 0.000478803 0.000291818 0.000129563 7.70475e-005 1.35284e-005 2.8898e-007 3.96943e-008 1.38531e-008 9.4393e-009</BufferIndex><SampleResult version="2"><Solubility>1e-016</Solubility><ConcentrationFactor>0.918079</ConcentrationFactor><SampleProportion>1</SampleProportion><MeanConcentration>0.00417956</MeanConcentration><Pchs size="20">1.92154 2.13332 2.35291 2.58492 2.76434 2.97041 3.19048 3.40418 3.64068 3.79848 3.95756 4.10511 4.33942 4.70777 4.93841 5.69995 7.37393 8.24417 8.76753 9.09512</Pchs><BoundProtons size="20">0.709543 0.753051 0.723307 0.677244 0.542445 0.422567 0.30775 0.204152 0.124268 0.0812054 0.0630281 0.0495609 0.0328099 0.0232812 0.018189 0.00993649 0.00347162 -0.00292248 -0.00827388 -0.0126003</BoundProtons><SampleTheoreticalPlot version="1"><PchScale size="71">1.5 1.65714 1.81429 1.97143 2.12857 2.28571 2.44286 2.6 2.75714 2.91429 3.07143 3.22857 3.38571 3.54286 3.7 3.85714 4.01429 4.17143 4.32857 4.48571 4.64286 4.8 4.95714 5.11429 5.27143 5.42857 5.58571 5.74286 5.9 6.05714 6.21429 6.37143 6.52857 6.68571 6.84286 7 7.15714 7.31429 7.47143 7.62857 7.78571 7.94286 8.1 8.25714 8.41429 8.57143 8.72857 8.88571 9.04286 9.2 9.35714 9.51429 9.67143 9.82857 9.98571 10.1429 10.3 10.4571 10.6143 10.7714 10.9286 11.0857 11.2429 11.4 11.5571 11.7143 11.8714 12.0286 12.1857 12.3429 12.5</PchScale><TheoreticalAqueous size="71">0.999705 0.999576 0.999392 0.999127 0.998747 0.998201 0.997419 0.996298 0.994693 0.992397 0.989118 0.984448 0.977818 0.968452 0.955313 0.937057 0.912031 0.878345 0.834107 0.77785 0.709168 0.629369 0.541821 0.451613 0.364475 0.285401 0.217608 0.162262 0.118854 0.0858678 0.0613988 0.0435701 0.0307489 0.0216152 0.0151522 0.0106007 0.00740616 0.00516925 0.00360551 0.00251362 0.00175182 0.00122061 0.000850344 0.00059233 0.000412572 0.00028735 0.000200127 0.000139376 9.70655e-005 6.75982e-005 4.70761e-005 3.27842e-005 2.2831e-005 1.58996e-005 1.10725e-005 7.71088e-006 5.36985e-006 3.73955e-006 2.60422e-006 1.81357e-006 1.26297e-006 8.79528e-007 6.12501e-007 4.26544e-007 2.97044e-007 2.06861e-007 1.44057e-007 1.00321e-007 6.98634e-008 4.86527e-008 3.38816e-008</TheoreticalAqueous><TheoreticalPartition size="71">0.957164 0.939617 0.915517 0.882995 0.84014 0.785402 0.718209 0.639631 0.552784 0.462593 0.374785 0.294511 0.225236 0.168367 0.123566 0.0894054 0.0639989 0.0454518 0.0320954 0.0225711 0.0158269 0.011075 0.00773865 0.00540186 0.00376802 0.00262705 0.00183093 0.00127576 0.000888783 0.000619113 0.00043123 0.000300347 0.00020918 0.000145681 0.000101457 7.06563e-005 4.92059e-005 3.42674e-005 2.3864e-005 1.66189e-005 1.15734e-005 8.05974e-006 5.6128e-006 3.90874e-006 2.72204e-006 1.89562e-006 1.32011e-006 9.19321e-007 6.40213e-007 4.45843e-007 3.10484e-007 2.1622e-007 1.50575e-007 1.0486e-007 7.30243e-008 5.08539e-008 3.54146e-008 2.46626e-008 1.7175e-008 1.19606e-008 8.32933e-009 5.80053e-009 4.03947e-009 2.81308e-009 1.95902e-009 1.36426e-009 9.50065e-010 6.61623e-010 4.60752e-010 3.20867e-010 2.23451e-010</TheoreticalPartition><TheoreticalDosProfile><TheoreticalPhScale size="71">1.5 1.65714 1.81429 1.97143 2.12857 2.28571 2.44286 2.6 2.75714 2.91429 3.07143 3.22857 3.38571 3.54286 3.7 3.85714 4.01429 4.17143 4.32857 4.48571 4.64286 4.8 4.95714 5.11429 5.27143 5.42857 5.58571 5.74286 5.9 6.05714 6.21429 6.37143 6.52857 6.68571 6.84286 7 7.15714 7.31429 7.47143 7.62857 7.78571 7.94286 8.1 8.25714 8.41429 8.57143 8.72857 8.88571 9.04286 9.2 9.35714 9.51429 9.67143 9.82857 9.98571 10.1429 10.3 10.4571 10.6143 10.7714 10.9286 11.0857 11.2429 11.4 11.5571 11.7143 11.8714 12.0286 12.1857 12.3429 12.5</TheoreticalPhScale><TheoreticalDosSpecies sizex="4" sizey="71" order="yx">0.819596 0.804571 0.783934 0.756086 0.71939 0.67252 0.614985 0.5477 0.473335 0.396107 0.320919 0.252182 0.192864 0.144168 0.105807 0.0765556 0.0548006 0.0389192 0.0274825 0.0193271 0.0135522 0.00948327 0.00662641 0.00462548 0.00322646 0.00224947 0.00156778 0.0010924 0.000761042 0.000530131 0.000369251 0.000257179 0.000179115 0.000124743 8.68748e-005 6.05012e-005 4.21338e-005 2.93423e-005 2.04341e-005 1.42304e-005 9.91004e-006 6.90135e-006 4.8061e-006 3.34696e-006 2.33082e-006 1.62318e-006 1.13038e-006 7.87191e-007 5.48198e-007 3.81764e-007 2.65859e-007 1.85144e-007 1.28934e-007 8.9789e-008 6.25289e-008 4.35449e-008 3.03246e-008 2.1118e-008 1.47065e-008 1.02416e-008 7.1322e-009 4.96684e-009 3.4589e-009 2.40877e-009 1.67746e-009 1.16818e-009 8.13516e-010 5.66531e-010 3.9453e-010 2.7475e-010 1.91335e-010 0.0002419 0.000340991 0.000477091 0.000660748 0.000902759 0.00121187 0.00159132 0.00203506 0.0025255 0.00303483 0.00353069 0.00398402 0.00437522 0.00469637 0.00494937 0.00514228 0.00528575 0.00539049 0.00546592 0.0055197 0.00555779 0.00558462 0.00560347 0.00561666 0.00562589 0.00563233 0.00563683 0.00563996 0.00564215 0.00564367 0.00564473 0.00564547 0.00564599 0.00564634 0.00564659 0.00564677 0.00564689 0.00564697 0.00564703 0.00564707 0.0056471 0.00564712 0.00564714 0.00564714 0.00564715 0.00564716 0.00564716 0.00564716 0.00564716 0.00564716 0.00564716 0.00564717 0.00564717 0.00564717 0.00564717 0.00564717 0.00564717 0.00564717 0.00564717 0.00564717 0.00564717 0.00564717 0.00564717 0.00564717 0.00564717 0.00564717 0.00564717 0.00564717 0.00564717 0.00564717 0.00564717 0.137569 0.135047 0.131583 0.126909 0.120749 0.112882 0.103225 0.0919312 0.0794491 0.0664864 0.0538661 0.0423286 0.0323721 0.0241986 0.0177596 0.0128498 0.00919826 0.00653258 0.00461292 0.00324404 0.00227473 0.00159176 0.00111224 0.000776385 0.000541561 0.000377573 0.000263151 0.00018336 0.000127741 8.89822e-005 6.19787e-005 4.31674e-005 3.00644e-005 2.09381e-005 1.45819e-005 1.01551e-005 7.07214e-006 4.92509e-006 3.42986e-006 2.38856e-006 1.6634e-006 1.15839e-006 8.06701e-007 5.61786e-007 3.91226e-007 2.72449e-007 1.89733e-007 1.3213e-007 9.20148e-008 6.40789e-008 4.46244e-008 3.10763e-008 2.16415e-008 1.50711e-008 1.04954e-008 7.309e-009 5.08997e-009 3.54464e-009 2.46848e-009 1.71904e-009 1.19714e-009 8.33683e-010 5.80575e-010 4.04311e-010 2.81561e-010 1.96078e-010 1.36548e-010 9.50919e-011 6.62218e-011 4.61167e-011 3.21155e-011 0.0425937 0.0600417 0.0840061 0.116344 0.158958 0.213386 0.280199 0.358334 0.44469 0.534372 0.621684 0.701505 0.770389 0.826937 0.871484 0.905452 0.930715 0.949158 0.962439 0.971909 0.978615 0.98334 0.986658 0.988981 0.990606 0.991741 0.992532 0.993084 0.993469 0.993737 0.993924 0.994054 0.994145 0.994208 0.994252 0.994283 0.994304 0.994319 0.994329 0.994336 0.994341 0.994345 0.994347 0.994349 0.99435 0.994351 0.994352 0.994352 0.994352 0.994352 0.994353 0.994353 0.994353 0.994353 0.994353 0.994353 0.994353 0.994353 0.994353 0.994353 0.994353 0.994353 0.994353 0.994353 0.994353 0.994353 0.994353 0.994353 0.994353 0.994353 0.994353</TheoreticalDosSpecies></TheoreticalDosProfile><LipophilicityProfile><LowGoodPh>3.02996</LowGoodPh><HighGoodPh>2.14748e+009</HighGoodPh><Profile size="71">1.25509 1.29764 1.35224 1.42026 1.50235 1.59824 1.70685 1.82647 1.95512 2.0908 2.23166 2.37611 2.52275 2.67036 2.81781 2.96393 3.10747 3.24697 3.38077 3.50696 3.62351 3.72851 3.82039 3.89829 3.96223 4.01309 4.0524 4.08205 4.10397 4.11991 4.13137 4.13954 4.14531 4.14938 4.15224 4.15424 4.15564 4.15661 4.1573 4.15777 4.1581 4.15833 4.15849 4.15861 4.15868 4.15874 4.15878 4.1588 4.15882 4.15883 4.15884 4.15885 4.15885 4.15886 4.15886 4.15886 4.15886 4.15886 4.15886 4.15886 4.15886 4.15886 4.15886 4.15886 4.15886 4.15886 4.15886 4.15886 4.15886 4.15886 4.15886</Profile><PhScale size="71">1.5 1.65714 1.81429 1.97143 2.12857 2.28571 2.44286 2.6 2.75714 2.91429 3.07143 3.22857 3.38571 3.54286 3.7 3.85714 4.01429 4.17143 4.32857 4.48571 4.64286 4.8 4.95714 5.11429 5.27143 5.42857 5.58571 5.74286 5.9 6.05714 6.21429 6.37143 6.52857 6.68571 6.84286 7 7.15714 7.31429 7.47143 7.62857 7.78571 7.94286 8.1 8.25714 8.41429 8.57143 8.72857 8.88571 9.04286 9.2 9.35714 9.51429 9.67143 9.82857 9.98571 10.1429 10.3 10.4571 10.6143 10.7714 10.9286 11.0857 11.2429 11.4 11.5571 11.7143 11.8714 12.0286 12.1857 12.3429 12.5</PhScale></LipophilicityProfile><LogrProfile><MatrixRatioScale size="61">-4 -3.9 -3.8 -3.7 -3.6 -3.5 -3.4 -3.3 -3.2 -3.1 -3 -2.9 -2.8 -2.7 -2.6 -2.5 -2.4 -2.3 -2.2 -2.1 -2 -1.9 -1.8 -1.7 -1.6 -1.5 -1.4 -1.3 -1.2 -1.1 -1 -0.9 -0.8 -0.7 -0.6 -0.5 -0.4 -0.3 -0.2 -0.1 0 0.1 0.2 0.3 0.4 0.5 0.6 0.7 0.8 0.9 1 1.1 1.2 1.3 1.4 1.5 1.6 1.7 1.8 1.9 2</MatrixRatioScale><TheoreticalPkaShifts sizex="61" sizey="1" order="yx">0.387089 0.448719 0.515574 0.58725 0.663267 0.743108 0.826249 0.912177 1.00041 1.09051 1.18206 1.27471 1.36811 1.46196 1.55595 1.64981 1.74323 1.8359 1.9275 2.01764 2.10594 2.19195 2.27518 2.35513 2.43127 2.50309 2.5701 2.63189 2.68817 2.73876 2.78363 2.82292 2.85689 2.88591 2.91043 2.93094 2.94796 2.96197 2.97344 2.98276 2.99031 2.99641 3.00131 3.00525 3.0084 3.01092 3.01293 3.01454 3.01581 3.01683 3.01764 3.01829 3.0188 3.01921 3.01953 3.01979 3.02 3.02016 3.02029 3.02039 3.02047</TheoreticalPkaShifts><PartitionRatio>0.0122137</PartitionRatio><ActualPkaShifts size="1">2.18078</ActualPkaShifts></LogrProfile></SampleTheoreticalPlot><Pka>5.03</Pka><Logp>1.13807<BootstrapResult><StandardError>0.0356334</StandardError><StandardErrorLog>0.0134238</StandardErrorLog><Estimates size="50">1.18593 1.1085 1.12925 1.08603 1.17726 1.09633 1.16664 1.12158 1.17907 1.12103 1.13013 1.15244 1.11482 1.19685 1.16391 1.10336 1.14912 1.09702 1.13947 1.11752 1.16529 1.11233 1.10614 1.10296 1.10926 1.15095 1.11206 1.13574 1.15178 1.1251 1.14461 1.1406 1.17357 1.16883 1.15807 1.13799 1.08886 1.13064 1.1137 1.09343 1.1072 1.1372 1.12907 1.12016 1.1888 1.16422 1.09493 1.10558 1.08573 1.27179</Estimates></BootstrapResult></Logp><Logp>4.15886<BootstrapResult><StandardError>0.014055</StandardError><StandardErrorLog>0.00146713</StandardErrorLog><Estimates size="50">4.17255 4.16117 4.16458 4.14061 4.16942 4.13742 4.17075 4.15029 4.19468 4.14636 4.15977 4.15573 4.14472 4.17797 4.15765 4.1479 4.16542 4.15263 4.16986 4.13512 4.16432 4.13607 4.13492 4.15037 4.15738 4.17165 4.15471 4.15373 4.16538 4.15337 4.1743 4.1512 4.18592 4.1663 4.17612 4.16795 4.14472 4.13903 4.15787 4.14747 4.14891 4.15389 4.16364 4.16204 4.17238 4.16203 4.15428 4.14072 4.14357 4.18772</Estimates></BootstrapResult></Logp></SampleResult><SampleResult version="2"><ConcentrationFactor>1</ConcentrationFactor><SampleProportion>0</SampleProportion><Pchs size="20">1.92154 2.13332 2.35291 2.58492 2.76434 2.97041 3.19048 3.40418 3.64068 3.79848 3.95756 4.10511 4.33942 4.70777 4.93841 5.69995 7.37393 8.24417 8.76753 9.09512</Pchs><BoundProtons size="20">-56409 -25617.5 -10101.2 9379.61 -1612.99 -2304.54 -1569.83 -4163.41 -4511.5 -5993.04 -2815.02 -930.355 422.099 2871.3 3021.87 2552.2 1029.49 -877.163 -2478.34 -3773.17</BoundProtons><CarbonateResult/><SampleTheoreticalPlot version="1"><PchScale size="71">1.5 1.65714 1.81429 1.97143 2.12857 2.28571 2.44286 2.6 2.75714 2.91429 3.07143 3.22857 3.38571 3.54286 3.7 3.85714 4.01429 4.17143 4.32857 4.48571 4.64286 4.8 4.95714 5.11429 5.27143 5.42857 5.58571 5.74286 5.9 6.05714 6.21429 6.37143 6.52857 6.68571 6.84286 7 7.15714 7.31429 7.47143 7.62857 7.78571 7.94286 8.1 8.25714 8.41429 8.57143 8.72857 8.88571 9.04286 9.2 9.35714 9.51429 9.67143 9.82857 9.98571 10.1429 10.3 10.4571 10.6143 10.7714 10.9286 11.0857 11.2429 11.4 11.5571 11.7143 11.8714 12.0286 12.1857 12.3429 12.5</PchScale><TheoreticalAqueous size="71">-2.44335e-005 -3.50852e-005 -5.03803e-005 -7.23426e-005 -0.000103878 -0.000149158 -0.000214171 -0.000307513 -0.000441517 -0.00063388 -0.000909976 -0.00130617 -0.00187455 -0.00268958 -0.00385761 -0.00553009 -0.0079219 -0.0113364 -0.0161986 -0.0230975 -0.0328367 -0.0464869 -0.0654279 -0.0913474 -0.12615 -0.171707 -0.229399 -0.299473 -0.380394 -0.468572 -0.558786 -0.645327 -0.723379 -0.789976 -0.844198 -0.88674 -0.919245 -0.943708 -0.962095 -0.976161 -0.987412 -0.997146 -1.00653 -1.01671 -1.02889 -1.04444 -1.06497 -1.09231 -1.12849 -1.17541 -1.23443 -1.3057 -1.38751 -1.47613 -1.56623 -1.65214 -1.72917 -1.7945 -1.84737 -1.88855 -1.91967 -1.94266 -1.95936 -1.97135 -1.97987 -1.9859 -1.99014 -1.99311 -1.99519 -1.99665 -1.99766</TheoreticalAqueous><TheoreticalPartition size="71">-2.35449e-005 -3.38093e-005 -4.85481e-005 -6.97118e-005 -0.0001001 -0.000143734 -0.000206384 -0.000296332 -0.000425467 -0.000610841 -0.000876911 -0.00125873 -0.0018065 -0.00259202 -0.00371784 -0.00533004 -0.007636 -0.0109286 -0.0156187 -0.0222762 -0.0316803 -0.0448721 -0.0631988 -0.0883187 -0.122122 -0.166502 -0.222916 -0.291759 -0.371702 -0.459358 -0.549631 -0.636798 -0.715896 -0.783749 -0.839238 -0.882926 -0.91639 -0.941614 -0.960582 -0.97508 -0.986646 -0.996605 -1.00615 -1.01644 -1.0287 -1.04431 -1.06488 -1.09225 -1.12845 -1.17538 -1.23441 -1.30568 -1.3875 -1.47612 -1.56623 -1.65214 -1.72916 -1.7945 -1.84737 -1.88855 -1.91967 -1.94266 -1.95936 -1.97135 -1.97987 -1.9859 -1.99014 -1.99311 -1.99519 -1.99665 -1.99766</TheoreticalPartition><TheoreticalDosProfile><TheoreticalPhScale size="71">1.5 1.65714 1.81429 1.97143 2.12857 2.28571 2.44286 2.6 2.75714 2.91429 3.07143 3.22857 3.38571 3.54286 3.7 3.85714 4.01429 4.17143 4.32857 4.48571 4.64286 4.8 4.95714 5.11429 5.27143 5.42857 5.58571 5.74286 5.9 6.05714 6.21429 6.37143 6.52857 6.68571 6.84286 7 7.15714 7.31429 7.47143 7.62857 7.78571 7.94286 8.1 8.25714 8.41429 8.57143 8.72857 8.88571 9.04286 9.2 9.35714 9.51429 9.67143 9.82857 9.98571 10.1429 10.3 10.4571 10.6143 10.7714 10.9286 11.0857 11.2429 11.4 11.5571 11.7143 11.8714 12.0286 12.1857 12.3429 12.5</TheoreticalPhScale><TheoreticalDosSpecies sizex="6" sizey="71" order="yx">0.963609 0.963599 0.963585 0.963564 0.963535 0.963493 0.963433 0.963346 0.963222 0.963043 0.962787 0.962419 0.961891 0.961134 0.960049 0.958495 0.956273 0.9531 0.948581 0.942166 0.933104 0.920392 0.902732 0.878526 0.845954 0.803191 0.748834 0.682504 0.605487 0.521048 0.434107 0.350188 0.274086 0.20888 0.155674 0.113961 0.0822737 0.0587733 0.0416536 0.0293438 0.0205756 0.0143718 0.0100036 0.00693831 0.0047929 0.00329437 0.00224971 0.00152314 0.00101949 0.000672235 0.000434854 0.000274738 0.000168822 0.000100574 5.79998e-005 3.2394e-005 1.75651e-005 9.28173e-006 4.80088e-006 2.44141e-006 1.22547e-006 6.09174e-007 3.00665e-007 1.47635e-007 7.22267e-008 3.52431e-008 1.71653e-008 8.34967e-009 4.05782e-009 1.9708e-009 9.5675e-010 2.35449e-005 3.38093e-005 4.85481e-005 6.97118e-005 0.0001001 0.000143734 0.000206384 0.000296332 0.000425467 0.000610841 0.000876911 0.00125873 0.00180649 0.00259202 0.00371783 0.00533003 0.00763597 0.0109286 0.0156186 0.0222761 0.0316799 0.0448714 0.0631973 0.0883156 0.122116 0.16649 0.222893 0.291715 0.371622 0.459216 0.549388 0.636394 0.715244 0.782724 0.837664 0.880549 0.912852 0.936403 0.952966 0.964017 0.97065 0.973567 0.973086 0.969156 0.961348 0.948849 0.930452 0.904587 0.869438 0.823224 0.764686 0.693747 0.612146 0.523667 0.433648 0.347791 0.270799 0.20548 0.152617 0.111446 0.080329 0.0573393 0.0406384 0.028654 0.0201297 0.0141045 0.00986456 0.00689029 0.00480844 0.00335348 0.00233773 1.00481e-013 2.07189e-013 4.27215e-013 8.80893e-013 1.81633e-012 3.74509e-012 7.72184e-012 1.59209e-011 3.28244e-011 6.76709e-011 1.39499e-010 2.87536e-010 5.9257e-010 1.22091e-009 2.51466e-009 5.17679e-009 1.06497e-008 2.18867e-008 4.49161e-008 9.19901e-008 1.87858e-007 3.82083e-007 7.72733e-007 1.55064e-006 3.07885e-006 6.02763e-006 1.15877e-005 2.17773e-005 3.98373e-005 7.06885e-005 0.000121438 0.000201996 0.000325997 0.000512285 0.000787254 0.00118834 0.00176902 0.00260577 0.00380798 0.00553152 0.00799771 0.0115189 0.0165325 0.0236442 0.0336786 0.0477325 0.0672131 0.0938324 0.129504 0.176079 0.234863 0.305968 0.387679 0.476228 0.566292 0.652175 0.729182 0.794511 0.847378 0.888551 0.91967 0.94266 0.959361 0.971346 0.97987 0.985895 0.990135 0.99311 0.995192 0.996647 0.997662 0.0363675 0.0363671 0.0363666 0.0363658 0.0363647 0.0363631 0.0363609 0.0363576 0.0363529 0.0363462 0.0363365 0.0363226 0.0363027 0.0362741 0.0362332 0.0361745 0.0360907 0.0359709 0.0358003 0.0355582 0.0352162 0.0347365 0.03407 0.0331564 0.0319271 0.0303132 0.0282617 0.0257584 0.0228516 0.0196648 0.0163836 0.0132164 0.0103442 0.00788334 0.00587528 0.004301 0.00310509 0.00221816 0.00157205 0.00110746 0.000776541 0.000542406 0.000377544 0.000261859 0.000180888 0.000124332 8.49061e-005 5.74847e-005 3.84767e-005 2.53708e-005 1.64118e-005 1.03689e-005 6.37151e-006 3.79577e-006 2.18897e-006 1.22258e-006 6.62924e-007 3.50301e-007 1.8119e-007 9.2141e-008 4.62505e-008 2.29908e-008 1.13474e-008 5.57188e-009 2.7259e-009 1.33011e-009 6.47836e-010 3.15124e-010 1.53146e-010 7.43797e-011 3.61086e-011 2.8757e-017 4.12936e-017 5.92951e-017 8.51437e-017 1.22259e-016 1.75552e-016 2.5207e-016 3.61931e-016 5.19652e-016 7.46062e-016 1.07103e-015 1.53737e-015 2.2064e-015 3.16581e-015 4.54085e-015 6.50993e-015 9.32634e-015 1.33478e-014 1.90761e-014 2.72073e-014 3.86928e-014 5.48045e-014 7.71872e-014 1.07866e-013 1.49148e-013 2.03345e-013 2.72234e-013 3.56292e-013 4.53887e-013 5.60872e-013 6.71005e-013 7.77272e-013 8.73577e-013 9.55994e-013 1.0231e-012 1.07548e-012 1.11493e-012 1.14369e-012 1.16392e-012 1.17742e-012 1.18552e-012 1.18908e-012 1.1885e-012 1.1837e-012 1.17416e-012 1.15889e-012 1.13643e-012 1.10483e-012 1.0619e-012 1.00546e-012 9.33963e-013 8.47321e-013 7.47656e-013 6.39591e-013 5.29644e-013 4.24781e-013 3.30746e-013 2.50966e-013 1.86402e-013 1.36117e-013 9.81113e-014 7.00324e-014 4.96345e-014 3.49971e-014 2.45858e-014 1.72268e-014 1.20483e-014 8.41558e-015 5.87287e-015 4.09583e-015 2.85524e-015 1.22725e-025 2.53054e-025 5.21787e-025 1.07589e-024 2.21841e-024 4.57413e-024 9.43121e-024 1.94453e-023 4.00907e-023 8.26511e-023 1.7038e-022 3.51187e-022 7.23746e-022 1.49118e-021 3.07132e-021 6.32277e-021 1.30072e-020 2.67318e-020 5.48591e-020 1.12354e-019 2.29444e-019 4.66664e-019 9.43792e-019 1.8939e-018 3.76041e-018 7.36196e-018 1.41529e-017 2.65982e-017 4.8656e-017 8.63367e-017 1.4832e-016 2.46712e-016 3.98163e-016 6.25688e-016 9.61528e-016 1.45141e-015 2.16062e-015 3.18261e-015 4.65095e-015 6.75603e-015 9.76815e-015 1.40688e-014 2.01923e-014 2.88783e-014 4.1134e-014 5.82989e-014 8.2092e-014 1.14604e-013 1.58172e-013 2.15057e-013 2.86854e-013 3.73699e-013 4.73499e-013 5.8165e-013 6.91651e-013 7.96546e-013 8.906e-013 9.7039e-013 1.03496e-012 1.08525e-012 1.12326e-012 1.15134e-012 1.17173e-012 1.18637e-012 1.19678e-012 1.20414e-012 1.20932e-012 1.21295e-012 1.2155e-012 1.21727e-012 1.21851e-012</TheoreticalDosSpecies></TheoreticalDosProfile><LipophilicityProfile><LowGoodPh>-2.14748e+009</LowGoodPh><HighGoodPh>8.112</HighGoodPh><Profile size="71">0.489955 0.489951 0.489944 0.489935 0.489921 0.489901 0.489873 0.489832 0.489774 0.489691 0.489571 0.489398 0.489151 0.488796 0.488287 0.487558 0.486512 0.485015 0.482873 0.479817 0.475466 0.469293 0.460579 0.448365 0.431405 0.408153 0.376802 0.335405 0.28211 0.215469 0.134737 0.0400449 -0.0676319 -0.186699 -0.315259 -0.451405 -0.593422 -0.739889 -0.889698 -1.04204 -1.19634 -1.35229 -1.50972 -1.66867 -1.82936 -1.99221 -2.15787 -2.32727 -2.50163 -2.6825 -2.87168 -3.07111 -3.2826 -3.50754 -3.74661 -3.99957 -4.26538 -4.5424 -4.82871 -5.12239 -5.42172 -5.72527 -6.0319 -6.34075 -6.65114 -6.96256 -7.27456 -7.58668 -7.89829 -8.20832 -8.51479</Profile><PhScale size="71">1.5 1.65714 1.81429 1.97143 2.12857 2.28571 2.44286 2.6 2.75714 2.91429 3.07143 3.22857 3.38571 3.54286 3.7 3.85714 4.01429 4.17143 4.32857 4.48571 4.64286 4.8 4.95714 5.11429 5.27143 5.42857 5.58571 5.74286 5.9 6.05714 6.21429 6.37143 6.52857 6.68571 6.84286 7 7.15714 7.31429 7.47143 7.62857 7.78571 7.94286 8.1 8.25714 8.41429 8.57143 8.72857 8.88571 9.04286 9.2 9.35714 9.51429 9.67143 9.82857 9.98571 10.1429 10.3 10.4571 10.6143 10.7714 10.9286 11.0857 11.2429 11.4 11.5571 11.7143 11.8714 12.0286 12.1857 12.3429 12.5</PhScale></LipophilicityProfile><LogrProfile><MatrixRatioScale size="61">-4 -3.9 -3.8 -3.7 -3.6 -3.5 -3.4 -3.3 -3.2 -3.1 -3 -2.9 -2.8 -2.7 -2.6 -2.5 -2.4 -2.3 -2.2 -2.1 -2 -1.9 -1.8 -1.7 -1.6 -1.5 -1.4 -1.3 -1.2 -1.1 -1 -0.9 -0.8 -0.7 -0.6 -0.5 -0.4 -0.3 -0.2 -0.1 0 0.1 0.2 0.3 0.4 0.5 0.6 0.7 0.8 0.9 1 1.1 1.2 1.3 1.4 1.5 1.6 1.7 1.8 1.9 2</MatrixRatioScale><TheoreticalPkaShifts sizex="61" sizey="2" order="yx">9.07513e-005 0 0.000114243 0 0.000143814 0 0.000181036 0 0.000227887 0 0.000286854 0 0.000361067 0 0.000454461 0 0.000571981 0 0.000719842 0 0.000905847 0 0.00113979 0 0.00143396 0 0.00180374 0 0.00226839 0 0.00285196 0 0.00358445 0 0.00450316 0 0.00565431 0 0.00709502 0 0.00889539 0 0.011141 0 0.0139356 0 0.0174033 0 0.0216909 0 0.0269691 0 0.0334321 0 0.0412945 0 0.0507843 0 0.0621313 0 0.0755487 0 0.0912099 0 0.109219 0 0.129579 0 0.152166 0 0.176711 0 0.202798 0 0.229883 0 0.257334 0 0.284485 0 0.310699 0 0.33542 0 0.358218 0 0.37881 0 0.397056 0 0.412949 0 0.426585 0 0.438131 0 0.447797 0 0.455812 0 0.462405 0 0.467793 0 0.472172 0 0.475715 0 0.478571 0 0.480867 0 0.482708 0 0.484181 0 0.485359 0 0.486298 0 0.487048 0</TheoreticalPkaShifts><PartitionRatio>0.0122137</PartitionRatio><ActualPkaShifts size="2">0.0108167 0</ActualPkaShifts></LogrProfile></SampleTheoreticalPlot><Pka>6.112</Pka><Pka>9.86981</Pka><Logp>0.489966</Logp><Logp>-10</Logp><Logp>-10</Logp></SampleResult></PhMetricResult><PhMetricResult><CreatedByApplicationVersion>1.1.3.0</CreatedByApplicationVersion><Rmsd>4.15187</Rmsd><MeritFunction>0</MeritFunction><Merit>0</Merit><AverageIonicStrength>0.162997</AverageIonicStrength><AverageTemperature>24.9852</AverageTemperature><MeanPartitionRatio>0.0288508</MeanPartitionRatio><Ids size="14">21 22 23 24 25 26 27 28 29 30 31 32 33 34</Ids><Pchs size="14">1.82305 2.04985 2.26424 2.50121 2.71059 2.93508 3.14304 3.34319 3.60789 3.81906 4.31541 7.72095 8.81245 8.87817</Pchs><ResidualPchs size="14">0.0333926 0.0206274 0.0196087 -0.00593273 -0.0107438 -0.0248138 -0.0175981 0.010205 0.00109637 0.0241739 -0.255118 -13.7498 0.55912 0.427247</ResidualPchs><NaturalPhs size="14">1.98935 2.19722 2.40702 2.61577 2.8188 3.0284 3.24233 3.46922 3.72384 3.95803 4.22716 5.02337 9.27154 9.27536</NaturalPhs><Residuals size="14">0.00119603 0.000457202 0.000284875 -5.6163e-005 -7.11144e-005 -0.000111675 -5.43681e-005 2.14528e-005 1.3417e-006 1.88309e-005 -6.59675e-005 -2.98664e-005 1.43954e-005 1.26833e-005</Residuals><IonicStrengths size="14">0.167957 0.165834 0.164662 0.16384 0.163428 0.163147 0.163 0.162916 0.162836 0.162804 0.16275 0.162738 0.162753 0.162754</IonicStrengths><PointTimes size="14">1677.15 1723.49 1759.2 1794.81 1830.87 1866.81 1902.31 1938.18 1973.64 2025.04 2060.95 2110.08 2205.72 2257.49</PointTimes><PointPhs size="14">1.95581 2.17658 2.38732 2.62162 2.82937 3.05256 3.25957 3.45895 3.72275 3.93327 4.4282 7.82454 8.9131 8.97864</PointPhs><BufferIndex size="14">0.00121046 0.00163583 0.0019973 0.00220542 0.00213553 0.00182667 0.00143298 0.0010574 0.000655791 0.000429711 0.000147196 6.87683e-008 2.60569e-008 2.79895e-008</BufferIndex><SampleResult version="2"><Solubility>1e-016</Solubility><ConcentrationFactor>0.898319</ConcentrationFactor><SampleProportion>1</SampleProportion><MeanConcentration>0.00381601</MeanConcentration><Pchs size="14">1.82305 2.04985 2.26424 2.50121 2.71059 2.93508 3.14304 3.34319 3.60789 3.81906 4.31541 7.72095 8.81245 8.87817</Pchs><BoundProtons size="14">0.537272 0.64223 0.585898 0.54428 0.429208 0.323072 0.219384 0.134459 0.081044 0.0467416 0.0344185 0.00785598 -0.00378311 -0.00333316</BoundProtons><SampleTheoreticalPlot version="1"><PchScale size="71">1.5 1.65714 1.81429 1.97143 2.12857 2.28571 2.44286 2.6 2.75714 2.91429 3.07143 3.22857 3.38571 3.54286 3.7 3.85714 4.01429 4.17143 4.32857 4.48571 4.64286 4.8 4.95714 5.11429 5.27143 5.42857 5.58571 5.74286 5.9 6.05714 6.21429 6.37143 6.52857 6.68571 6.84286 7 7.15714 7.31429 7.47143 7.62857 7.78571 7.94286 8.1 8.25714 8.41429 8.57143 8.72857 8.88571 9.04286 9.2 9.35714 9.51429 9.67143 9.82857 9.98571 10.1429 10.3 10.4571 10.6143 10.7714 10.9286 11.0857 11.2429 11.4 11.5571 11.7143 11.8714 12.0286 12.1857 12.3429 12.5</PchScale><TheoreticalAqueous size="71">0.999705 0.999576 0.999392 0.999127 0.998747 0.998201 0.997419 0.996298 0.994693 0.992397 0.989118 0.984448 0.977818 0.968453 0.955314 0.937059 0.912033 0.878349 0.834111 0.777856 0.709175 0.629377 0.541829 0.451621 0.364483 0.285407 0.217613 0.162266 0.118857 0.0858703 0.0614006 0.0435715 0.0307498 0.0216159 0.0151527 0.0106011 0.0074064 0.00516942 0.00360563 0.0025137 0.00175187 0.00122065 0.000850372 0.00059235 0.000412585 0.000287359 0.000200134 0.000139381 9.70686e-005 6.76003e-005 4.70777e-005 3.27852e-005 2.28318e-005 1.59001e-005 1.10728e-005 7.71113e-006 5.37002e-006 3.73967e-006 2.6043e-006 1.81363e-006 1.26301e-006 8.79556e-007 6.12521e-007 4.26558e-007 2.97054e-007 2.06868e-007 1.44062e-007 1.00324e-007 6.98657e-008 4.86543e-008 3.38827e-008</TheoreticalAqueous><TheoreticalPartition size="71">0.919021 0.887682 0.846245 0.793083 0.727461 0.650206 0.564171 0.474092 0.385667 0.304196 0.233397 0.174932 0.128655 0.0932371 0.0668216 0.047498 0.0335614 0.0236127 0.0165626 0.0115924 0.00810144 0.00565573 0.00394541 0.00275087 0.0019173 0.00133598 0.000930751 0.000648356 0.000451602 0.000314538 0.000219064 0.000152566 0.000106251 7.39956e-005 5.15315e-005 3.5887e-005 2.49919e-005 1.74044e-005 1.21204e-005 8.44067e-006 5.87808e-006 4.09349e-006 2.8507e-006 1.98522e-006 1.3825e-006 9.62771e-007 6.70472e-007 4.66915e-007 3.25158e-007 2.26439e-007 1.57692e-007 1.09816e-007 7.64757e-008 5.32575e-008 3.70884e-008 2.58283e-008 1.79867e-008 1.25259e-008 8.72301e-009 6.07468e-009 4.23039e-009 2.94603e-009 2.05161e-009 1.42874e-009 9.94968e-010 6.92893e-010 4.82529e-010 3.36032e-010 2.34012e-010 1.62965e-010 1.13489e-010</TheoreticalPartition><TheoreticalDosProfile><TheoreticalPhScale size="71">1.5 1.65714 1.81429 1.97143 2.12857 2.28571 2.44286 2.6 2.75714 2.91429 3.07143 3.22857 3.38571 3.54286 3.7 3.85714 4.01429 4.17143 4.32857 4.48571 4.64286 4.8 4.95714 5.11429 5.27143 5.42857 5.58571 5.74286 5.9 6.05714 6.21429 6.37143 6.52857 6.68571 6.84286 7 7.15714 7.31429 7.47143 7.62857 7.78571 7.94286 8.1 8.25714 8.41429 8.57143 8.72857 8.88571 9.04286 9.2 9.35714 9.51429 9.67143 9.82857 9.98571 10.1429 10.3 10.4571 10.6143 10.7714 10.9286 11.0857 11.2429 11.4 11.5571 11.7143 11.8714 12.0286 12.1857 12.3429 12.5</TheoreticalPhScale><TheoreticalDosSpecies sizex="4" sizey="71" order="yx">0.658094 0.635653 0.60598 0.567912 0.520921 0.4656 0.403993 0.339488 0.276169 0.217829 0.167131 0.125266 0.0921277 0.0667654 0.0478497 0.0340124 0.0240327 0.0169086 0.0118601 0.00830111 0.00580129 0.00404997 0.00282524 0.00196985 0.00137294 0.000956671 0.000666493 0.000464276 0.000323384 0.000225235 0.000156868 0.00010925 7.60846e-005 5.29869e-005 3.69007e-005 2.5698e-005 1.78962e-005 1.2463e-005 8.67922e-006 6.04421e-006 4.20918e-006 2.93127e-006 2.04133e-006 1.42158e-006 9.89984e-007 6.89423e-007 4.80112e-007 3.34349e-007 2.3284e-007 1.62149e-007 1.1292e-007 7.86373e-008 5.47628e-008 3.81367e-008 2.65583e-008 1.84951e-008 1.288e-008 8.96957e-009 6.24639e-009 4.34997e-009 3.02931e-009 2.1096e-009 1.46912e-009 1.02309e-009 7.12478e-010 4.96168e-010 3.4553e-010 2.40626e-010 1.67572e-010 1.16696e-010 8.12671e-011 0.000194227 0.000269392 0.000368779 0.000496286 0.00065368 0.000838975 0.00104533 0.00126138 0.00147347 0.00166887 0.00183868 0.00197891 0.0020899 0.00217485 0.00223821 0.00228456 0.00231798 0.00234185 0.00235876 0.00237068 0.00237905 0.00238492 0.00238902 0.00239188 0.00239388 0.00239528 0.00239625 0.00239693 0.0023974 0.00239773 0.00239796 0.00239812 0.00239823 0.0023983 0.00239836 0.0023984 0.00239842 0.00239844 0.00239845 0.00239846 0.00239847 0.00239847 0.00239847 0.00239848 0.00239848 0.00239848 0.00239848 0.00239848 0.00239848 0.00239848 0.00239848 0.00239848 0.00239848 0.00239848 0.00239848 0.00239848 0.00239848 0.00239848 0.00239848 0.00239848 0.00239848 0.00239848 0.00239848 0.00239848 0.00239848 0.00239848 0.00239848 0.00239848 0.00239848 0.00239848 0.00239848 0.260927 0.252029 0.240265 0.225171 0.20654 0.184605 0.160179 0.134603 0.109498 0.0863668 0.0662656 0.0496665 0.0365276 0.0264717 0.0189719 0.0134856 0.00952871 0.00670408 0.00470242 0.0032913 0.00230015 0.00160577 0.00112018 0.000781023 0.000544357 0.00037931 0.000264257 0.00018408 0.000128218 8.93031e-005 6.21964e-005 4.33163e-005 3.01667e-005 2.10087e-005 1.46307e-005 1.0189e-005 7.09565e-006 4.94143e-006 3.44122e-006 2.39646e-006 1.66889e-006 1.16222e-006 8.09365e-007 5.6364e-007 3.92518e-007 2.73349e-007 1.90359e-007 1.32566e-007 9.23185e-008 6.42903e-008 4.47716e-008 3.11788e-008 2.17129e-008 1.51208e-008 1.05301e-008 7.33312e-009 5.10676e-009 3.55634e-009 2.47662e-009 1.72471e-009 1.20109e-009 8.36434e-010 5.8249e-010 4.05645e-010 2.8249e-010 1.96725e-010 1.36999e-010 9.54057e-011 6.64403e-011 4.62688e-011 3.22215e-011 0.0807849 0.112048 0.153386 0.20642 0.271885 0.348955 0.434783 0.524647 0.612859 0.694135 0.764765 0.823089 0.869255 0.904588 0.93094 0.950217 0.964121 0.974045 0.981079 0.986037 0.98952 0.991959 0.993666 0.994857 0.995689 0.996269 0.996673 0.996955 0.997151 0.997288 0.997383 0.997449 0.997496 0.997528 0.99755 0.997566 0.997577 0.997584 0.997589 0.997593 0.997596 0.997597 0.997599 0.9976 0.9976 0.997601 0.997601 0.997601 0.997601 0.997601 0.997601 0.997601 0.997601 0.997601 0.997601 0.997601 0.997602 0.997602 0.997602 0.997602 0.997602 0.997602 0.997602 0.997602 0.997602 0.997602 0.997602 0.997602 0.997602 0.997602 0.997602</TheoreticalDosSpecies></TheoreticalDosProfile><LipophilicityProfile><LowGoodPh>3.02998</LowGoodPh><HighGoodPh>2.14748e+009</HighGoodPh><Profile size="71">1.25509 1.29763 1.35223 1.42025 1.50234 1.59823 1.70684 1.82646 1.95511 2.09079 2.23165 2.37609 2.52273 2.67035 2.81779 2.96392 3.10745 3.24696 3.38076 3.50695 3.6235 3.7285 3.82038 3.89829 3.96223 4.01309 4.0524 4.08205 4.10397 4.11991 4.13137 4.13953 4.14531 4.14938 4.15224 4.15424 4.15564 4.15661 4.1573 4.15777 4.1581 4.15833 4.15849 4.15861 4.15868 4.15874 4.15878 4.1588 4.15882 4.15883 4.15884 4.15885 4.15885 4.15886 4.15886 4.15886 4.15886 4.15886 4.15886 4.15886 4.15886 4.15886 4.15886 4.15886 4.15886 4.15886 4.15886 4.15886 4.15886 4.15886 4.15886</Profile><PhScale size="71">1.5 1.65714 1.81429 1.97143 2.12857 2.28571 2.44286 2.6 2.75714 2.91429 3.07143 3.22857 3.38571 3.54286 3.7 3.85714 4.01429 4.17143 4.32857 4.48571 4.64286 4.8 4.95714 5.11429 5.27143 5.42857 5.58571 5.74286 5.9 6.05714 6.21429 6.37143 6.52857 6.68571 6.84286 7 7.15714 7.31429 7.47143 7.62857 7.78571 7.94286 8.1 8.25714 8.41429 8.57143 8.72857 8.88571 9.04286 9.2 9.35714 9.51429 9.67143 9.82857 9.98571 10.1429 10.3 10.4571 10.6143 10.7714 10.9286 11.0857 11.2429 11.4 11.5571 11.7143 11.8714 12.0286 12.1857 12.3429 12.5</PhScale></LipophilicityProfile><LogrProfile><MatrixRatioScale size="61">-4 -3.9 -3.8 -3.7 -3.6 -3.5 -3.4 -3.3 -3.2 -3.1 -3 -2.9 -2.8 -2.7 -2.6 -2.5 -2.4 -2.3 -2.2 -2.1 -2 -1.9 -1.8 -1.7 -1.6 -1.5 -1.4 -1.3 -1.2 -1.1 -1 -0.9 -0.8 -0.7 -0.6 -0.5 -0.4 -0.3 -0.2 -0.1 0 0.1 0.2 0.3 0.4 0.5 0.6 0.7 0.8 0.9 1 1.1 1.2 1.3 1.4 1.5 1.6 1.7 1.8 1.9 2</MatrixRatioScale><TheoreticalPkaShifts sizex="61" sizey="1" order="yx">0.387089 0.448719 0.515574 0.58725 0.663267 0.743108 0.826249 0.912177 1.00041 1.09051 1.18206 1.27471 1.36811 1.46196 1.55595 1.64981 1.74323 1.8359 1.9275 2.01764 2.10594 2.19195 2.27518 2.35513 2.43127 2.50309 2.5701 2.63189 2.68817 2.73876 2.78363 2.82292 2.85689 2.88591 2.91043 2.93094 2.94796 2.96197 2.97344 2.98276 2.99031 2.99641 3.00131 3.00525 3.0084 3.01092 3.01293 3.01454 3.01581 3.01683 3.01764 3.01829 3.0188 3.01921 3.01953 3.01979 3.02 3.02016 3.02029 3.02039 3.02047</TheoreticalPkaShifts><PartitionRatio>0.0288508</PartitionRatio><ActualPkaShifts size="1">2.47503</ActualPkaShifts></LogrProfile></SampleTheoreticalPlot><Pka>5.03</Pka><Logp>1.13807<BootstrapResult><StandardError>0.0356334</StandardError><StandardErrorLog>0.0134238</StandardErrorLog><Estimates size="50">1.18593 1.1085 1.12925 1.08603 1.17726 1.09633 1.16664 1.12158 1.17907 1.12103 1.13013 1.15244 1.11482 1.19685 1.16391 1.10336 1.14912 1.09702 1.13947 1.11752 1.16529 1.11233 1.10614 1.10296 1.10926 1.15095 1.11206 1.13574 1.15178 1.1251 1.14461 1.1406 1.17357 1.16883 1.15807 1.13799 1.08886 1.13064 1.1137 1.09343 1.1072 1.1372 1.12907 1.12016 1.1888 1.16422 1.09493 1.10558 1.08573 1.27179</Estimates></BootstrapResult></Logp><Logp>4.15886<BootstrapResult><StandardError>0.014055</StandardError><StandardErrorLog>0.00146713</StandardErrorLog><Estimates size="50">4.17255 4.16117 4.16458 4.14061 4.16942 4.13742 4.17075 4.15029 4.19468 4.14636 4.15977 4.15573 4.14472 4.17797 4.15765 4.1479 4.16542 4.15263 4.16986 4.13512 4.16432 4.13607 4.13492 4.15037 4.15738 4.17165 4.15471 4.15373 4.16538 4.15337 4.1743 4.1512 4.18592 4.1663 4.17612 4.16795 4.14472 4.13903 4.15787 4.14747 4.14891 4.15389 4.16364 4.16204 4.17238 4.16203 4.15428 4.14072 4.14357 4.18772</Estimates></BootstrapResult></Logp></SampleResult><SampleResult version="2"><ConcentrationFactor>1</ConcentrationFactor><SampleProportion>0</SampleProportion><Pchs size="14">1.82305 2.04985 2.26424 2.50121 2.71059 2.93508 3.14304 3.34319 3.60789 3.81906 4.31541 7.72095 8.81245 8.87817</Pchs><BoundProtons size="14">-10027.5 -3833.18 -2388.39 470.871 596.222 936.284 455.821 -179.862 -11.2517 -157.883 553.057 249.418 -121.771 -107.428</BoundProtons><CarbonateResult/><SampleTheoreticalPlot version="1"><PchScale size="71">1.5 1.65714 1.81429 1.97143 2.12857 2.28571 2.44286 2.6 2.75714 2.91429 3.07143 3.22857 3.38571 3.54286 3.7 3.85714 4.01429 4.17143 4.32857 4.48571 4.64286 4.8 4.95714 5.11429 5.27143 5.42857 5.58571 5.74286 5.9 6.05714 6.21429 6.37143 6.52857 6.68571 6.84286 7 7.15714 7.31429 7.47143 7.62857 7.78571 7.94286 8.1 8.25714 8.41429 8.57143 8.72857 8.88571 9.04286 9.2 9.35714 9.51429 9.67143 9.82857 9.98571 10.1429 10.3 10.4571 10.6143 10.7714 10.9286 11.0857 11.2429 11.4 11.5571 11.7143 11.8714 12.0286 12.1857 12.3429 12.5</PchScale><TheoreticalAqueous size="71">-2.46183e-005 -3.53505e-005 -5.07612e-005 -7.28896e-005 -0.000104663 -0.000150286 -0.00021579 -0.000309837 -0.000444855 -0.00063867 -0.000916851 -0.00131604 -0.0018887 -0.00270986 -0.00388667 -0.00557167 -0.00798133 -0.0114212 -0.0163191 -0.0232681 -0.0330768 -0.046822 -0.0658901 -0.0919747 -0.126982 -0.172781 -0.230734 -0.301056 -0.382173 -0.47045 -0.560646 -0.647055 -0.724892 -0.791236 -0.845205 -0.887523 -0.919844 -0.944168 -0.962458 -0.976464 -0.987691 -0.997432 -1.00686 -1.01712 -1.02943 -1.04518 -1.06596 -1.09365 -1.13024 -1.17766 -1.23721 -1.30898 -1.39117 -1.47997 -1.57001 -1.65563 -1.73219 -1.797 -1.84935 -1.89006 -1.9208 -1.94349 -1.95996 -1.97177 -1.98017 -1.98611 -1.99028 -1.99321 -1.99526 -1.9967 -1.9977</TheoreticalAqueous><TheoreticalPartition size="71">-2.26031e-005 -3.24569e-005 -4.66062e-005 -6.69234e-005 -9.60967e-005 -0.000137985 -0.00019813 -0.000284482 -0.000408455 -0.000586421 -0.000841863 -0.00120844 -0.00173436 -0.00248859 -0.00356965 -0.00511792 -0.00733279 -0.0104961 -0.0150033 -0.0214042 -0.0304516 -0.0431547 -0.0608246 -0.0850865 -0.117813 -0.160913 -0.215925 -0.283396 -0.362219 -0.449238 -0.539507 -0.627304 -0.707518 -0.776743 -0.833641 -0.878617 -0.913171 -0.93927 -0.958917 -0.973932 -0.985894 -0.996165 -1.00597 -1.0165 -1.029 -1.04487 -1.06575 -1.0935 -1.13014 -1.17759 -1.23717 -1.30894 -1.39115 -1.47996 -1.57 -1.65562 -1.73219 -1.797 -1.84935 -1.89006 -1.9208 -1.94349 -1.95996 -1.97177 -1.98017 -1.98611 -1.99028 -1.99321 -1.99526 -1.9967 -1.9977</TheoreticalPartition><TheoreticalDosProfile><TheoreticalPhScale size="71">1.5 1.65714 1.81429 1.97143 2.12857 2.28571 2.44286 2.6 2.75714 2.91429 3.07143 3.22857 3.38571 3.54286 3.7 3.85714 4.01429 4.17143 4.32857 4.48571 4.64286 4.8 4.95714 5.11429 5.27143 5.42857 5.58571 5.74286 5.9 6.05714 6.21429 6.37143 6.52857 6.68571 6.84286 7 7.15714 7.31429 7.47143 7.62857 7.78571 7.94286 8.1 8.25714 8.41429 8.57143 8.72857 8.88571 9.04286 9.2 9.35714 9.51429 9.67143 9.82857 9.98571 10.1429 10.3 10.4571 10.6143 10.7714 10.9286 11.0857 11.2429 11.4 11.5571 11.7143 11.8714 12.0286 12.1857 12.3429 12.5</TheoreticalPhScale><TheoreticalDosSpecies sizex="6" sizey="71" order="yx">0.918122 0.918113 0.9181 0.918081 0.918054 0.918016 0.917961 0.917881 0.917768 0.917604 0.91737 0.917033 0.91655 0.915858 0.914865 0.913444 0.91141 0.908506 0.904367 0.898491 0.890184 0.878521 0.862298 0.840022 0.809977 0.770407 0.719903 0.657964 0.58561 0.505742 0.42291 0.342374 0.268841 0.205455 0.153471 0.112549 0.0813645 0.058182 0.0412642 0.0290842 0.0204005 0.0142526 0.00992165 0.00688165 0.00475346 0.00326676 0.00223028 0.00150941 0.00100977 0.000665355 0.000430017 0.000271386 0.000166553 9.90877e-005 5.70635e-005 3.18291e-005 1.72384e-005 9.1e-006 4.70307e-006 2.39016e-006 1.19918e-006 5.95895e-007 2.94036e-007 1.44353e-007 7.06121e-008 3.44521e-008 1.6779e-008 8.16137e-009 3.96619e-009 1.92625e-009 9.35109e-010 2.26031e-005 3.24569e-005 4.66062e-005 6.69234e-005 9.60967e-005 0.000137985 0.00019813 0.000284482 0.000408455 0.000586421 0.000841863 0.00120844 0.00173436 0.00248859 0.00356965 0.00511791 0.00733277 0.010496 0.0150032 0.0214041 0.0304513 0.0431539 0.0608231 0.0850834 0.117807 0.160901 0.215902 0.283353 0.36214 0.449098 0.539265 0.626899 0.706863 0.775712 0.832053 0.876216 0.909591 0.933991 0.951197 0.962713 0.969667 0.972789 0.972417 0.96851 0.960647 0.948012 0.929394 0.903214 0.867658 0.820959 0.761898 0.690464 0.608485 0.519828 0.429874 0.34431 0.267773 0.20298 0.150638 0.109932 0.0791999 0.0565135 0.0400429 0.028229 0.0198285 0.0138922 0.00971545 0.00678583 0.00473539 0.00330246 0.00230213 9.79574e-014 2.01985e-013 4.16484e-013 8.58767e-013 1.77071e-012 3.65103e-012 7.52793e-012 1.55211e-011 3.20004e-011 6.59726e-011 1.36e-010 2.80327e-010 5.77726e-010 1.19036e-009 2.45185e-009 5.04783e-009 1.03854e-008 2.13463e-008 4.38152e-008 8.97592e-008 1.83371e-007 3.73155e-007 7.55231e-007 1.51705e-006 3.01624e-006 5.91561e-006 1.13983e-005 2.1481e-005 3.94226e-005 7.02024e-005 0.000121048 0.000202067 0.000327171 0.000515565 0.000794102 0.00120082 0.00179002 0.00263935 0.00385982 0.00560966 0.00811345 0.0116881 0.0167773 0.0239947 0.0341757 0.0484296 0.0681773 0.0951422 0.131242 0.178316 0.237634 0.30924 0.391333 0.480064 0.570064 0.655655 0.732209 0.79701 0.849356 0.890065 0.920799 0.943486 0.959957 0.971771 0.980171 0.986108 0.990285 0.993214 0.995265 0.996698 0.997698 0.0818556 0.0818548 0.0818536 0.0818519 0.0818496 0.0818461 0.0818412 0.0818341 0.081824 0.0818094 0.0817885 0.0817585 0.0817155 0.0816537 0.0815652 0.0814385 0.0812572 0.0809982 0.0806293 0.0801053 0.0793648 0.0783249 0.0768785 0.0748926 0.0722138 0.068686 0.0641833 0.0586611 0.0522103 0.0450897 0.0377047 0.0305245 0.0239686 0.0183175 0.0136827 0.0100344 0.00725409 0.00518724 0.00367893 0.00259301 0.00181881 0.00127069 0.000884569 0.000613537 0.000423797 0.000291249 0.000198842 0.000134572 9.00266e-005 5.932e-005 3.83384e-005 2.41955e-005 1.48491e-005 8.83421e-006 5.08752e-006 2.83774e-006 1.5369e-006 8.11315e-007 4.19305e-007 2.13096e-007 1.06914e-007 5.31273e-008 2.62149e-008 1.28699e-008 6.29546e-009 3.0716e-009 1.49594e-009 7.27631e-010 3.53607e-010 1.71736e-010 8.337e-011 6.52118e-017 9.36408e-017 1.34463e-016 1.93079e-016 2.77246e-016 3.98098e-016 5.7162e-016 8.20753e-016 1.17842e-015 1.69187e-015 2.42884e-015 3.48644e-015 5.00376e-015 7.17978e-015 1.02987e-014 1.47656e-014 2.11556e-014 3.02818e-014 4.32855e-014 6.17524e-014 8.78543e-014 1.24503e-013 1.75479e-013 2.45472e-013 3.39881e-013 4.64213e-013 6.22894e-013 8.17496e-013 1.0448e-012 1.29568e-012 1.55582e-012 1.80865e-012 2.03936e-012 2.23799e-012 2.40054e-012 2.52795e-012 2.62424e-012 2.69464e-012 2.74428e-012 2.7775e-012 2.79757e-012 2.80657e-012 2.8055e-012 2.79423e-012 2.77154e-012 2.73509e-012 2.68137e-012 2.60584e-012 2.50326e-012 2.36853e-012 2.19813e-012 1.99204e-012 1.75553e-012 1.49974e-012 1.24022e-012 9.93362e-013 7.72545e-013 5.85612e-013 4.34604e-013 3.17163e-013 2.28498e-013 1.63046e-013 1.15527e-013 8.14428e-014 5.72069e-014 4.008e-014 2.80298e-014 1.95776e-014 1.3662e-014 9.52786e-015 6.64184e-015 2.82615e-025 5.82742e-025 1.20159e-024 2.47761e-024 5.10865e-024 1.05335e-023 2.17187e-023 4.47797e-023 9.23236e-023 1.90336e-022 3.9237e-022 8.08765e-022 1.66678e-021 3.43429e-021 7.07378e-021 1.45634e-020 2.99626e-020 6.15856e-020 1.2641e-019 2.58962e-019 5.2904e-019 1.07658e-018 2.1789e-018 4.3768e-018 8.7021e-018 1.7067e-017 3.2885e-017 6.19742e-017 1.13737e-016 2.02539e-016 3.49232e-016 5.82978e-016 9.43915e-016 1.48744e-015 2.29105e-015 3.46447e-015 5.16435e-015 7.61473e-015 1.11359e-014 1.61843e-014 2.34079e-014 3.37211e-014 4.84037e-014 6.92266e-014 9.85997e-014 1.39723e-013 1.96697e-013 2.74493e-013 3.78645e-013 5.14455e-013 6.85592e-013 8.92181e-013 1.12903e-012 1.38502e-012 1.64468e-012 1.89162e-012 2.11248e-012 2.29944e-012 2.45046e-012 2.56791e-012 2.65658e-012 2.72203e-012 2.76955e-012 2.80363e-012 2.82787e-012 2.845e-012 2.85705e-012 2.8655e-012 2.87142e-012 2.87555e-012 2.87844e-012</TheoreticalDosSpecies></TheoreticalDosProfile><LipophilicityProfile><LowGoodPh>-2.14748e+009</LowGoodPh><HighGoodPh>8.10873</HighGoodPh><Profile size="71">0.48998 0.489975 0.489968 0.489959 0.489945 0.489925 0.489897 0.489856 0.489797 0.489713 0.489592 0.489418 0.489169 0.488812 0.488299 0.487564 0.48651 0.485002 0.482845 0.479766 0.475382 0.469165 0.460389 0.448089 0.431015 0.407614 0.376074 0.334447 0.280887 0.213957 0.13293 0.0379544 -0.0699779 -0.189263 -0.318001 -0.454287 -0.596413 -0.742962 -0.892835 -1.04523 -1.19958 -1.35556 -1.51304 -1.67205 -1.83282 -1.99577 -2.16156 -2.33114 -2.50575 -2.68693 -2.87651 -3.07641 -3.28845 -3.51399 -3.75365 -4.00718 -4.27351 -4.55097 -4.83762 -5.13158 -5.43111 -5.73482 -6.04156 -6.35049 -6.66093 -6.97239 -7.28441 -7.59653 -7.90811 -8.21806 -8.52437</Profile><PhScale size="71">1.5 1.65714 1.81429 1.97143 2.12857 2.28571 2.44286 2.6 2.75714 2.91429 3.07143 3.22857 3.38571 3.54286 3.7 3.85714 4.01429 4.17143 4.32857 4.48571 4.64286 4.8 4.95714 5.11429 5.27143 5.42857 5.58571 5.74286 5.9 6.05714 6.21429 6.37143 6.52857 6.68571 6.84286 7 7.15714 7.31429 7.47143 7.62857 7.78571 7.94286 8.1 8.25714 8.41429 8.57143 8.72857 8.88571 9.04286 9.2 9.35714 9.51429 9.67143 9.82857 9.98571 10.1429 10.3 10.4571 10.6143 10.7714 10.9286 11.0857 11.2429 11.4 11.5571 11.7143 11.8714 12.0286 12.1857 12.3429 12.5</PhScale></LipophilicityProfile><LogrProfile><MatrixRatioScale size="61">-4 -3.9 -3.8 -3.7 -3.6 -3.5 -3.4 -3.3 -3.2 -3.1 -3 -2.9 -2.8 -2.7 -2.6 -2.5 -2.4 -2.3 -2.2 -2.1 -2 -1.9 -1.8 -1.7 -1.6 -1.5 -1.4 -1.3 -1.2 -1.1 -1 -0.9 -0.8 -0.7 -0.6 -0.5 -0.4 -0.3 -0.2 -0.1 0 0.1 0.2 0.3 0.4 0.5 0.6 0.7 0.8 0.9 1 1.1 1.2 1.3 1.4 1.5 1.6 1.7 1.8 1.9 2</MatrixRatioScale><TheoreticalPkaShifts sizex="61" sizey="2" order="yx">9.07588e-005 0 0.000114253 0 0.000143826 0 0.000181051 0 0.000227905 0 0.000286878 0 0.000361097 0 0.000454499 0 0.000572029 0 0.000719901 0 0.000905922 0 0.00113989 0 0.00143408 0 0.00180389 0 0.00226858 0 0.0028522 0 0.00358475 0 0.00450353 0 0.00565478 0 0.0070956 0 0.00889612 0 0.011142 0 0.0139368 0 0.0174047 0 0.0216926 0 0.0269713 0 0.0334348 0 0.0412978 0 0.0507883 0 0.0621361 0 0.0755545 0 0.0912167 0 0.109227 0 0.129588 0 0.152176 0 0.176723 0 0.202811 0 0.229898 0 0.25735 0 0.284503 0 0.310717 0 0.335439 0 0.358239 0 0.378831 0 0.397078 0 0.412972 0 0.426608 0 0.438154 0 0.44782 0 0.455835 0 0.462429 0 0.467817 0 0.472196 0 0.475739 0 0.478595 0 0.480891 0 0.482732 0 0.484205 0 0.485383 0 0.486323 0 0.487072 0</TheoreticalPkaShifts><PartitionRatio>0.0288508</PartitionRatio><ActualPkaShifts size="2">0.0247375 0</ActualPkaShifts></LogrProfile></SampleTheoreticalPlot><Pka>6.10873</Pka><Pka>9.86313</Pka><Logp>0.48999</Logp><Logp>-10</Logp><Logp>-10</Logp></SampleResult></PhMetricResult><PhMetricResult><CreatedByApplicationVersion>1.1.3.0</CreatedByApplicationVersion><Rmsd>0.731753</Rmsd><MeritFunction>0</MeritFunction><Merit>0</Merit><AverageIonicStrength>0.169039</AverageIonicStrength><AverageTemperature>25.0139</AverageTemperature><MeanPartitionRatio>0.163676</MeanPartitionRatio><Ids size="14">35 36 37 38 39 40 41 42 43 44 45 46 47 48</Ids><Pchs size="14">1.83621 2.04981 2.25273 2.47714 2.7182 2.91914 3.20007 3.40209 3.61586 3.88841 4.19913 4.58164 8.15303 9.08997</Pchs><ResidualPchs size="14">0.000707051 -0.0019737 0.00666444 0.00348421 -0.00808563 0.00988092 -0.00843238 -0.024381 -0.00232847 -0.00293537 0.0931699 0.436416 -2.6667 0.430307</ResidualPchs><NaturalPhs size="14">1.96921 2.17461 2.38258 2.60124 2.82897 3.04663 3.30805 3.49398 3.72838 3.9995 4.41619 5.34194 6.85784 9.50535</NaturalPhs><Residuals size="14">2.47945e-005 -4.38177e-005 9.68985e-005 3.19137e-005 -4.49212e-005 3.58754e-005 -1.66389e-005 -3.07488e-005 -1.81831e-006 -1.23901e-006 1.95997e-005 4.13109e-005 -5.409e-005 4.61191e-005</Residuals><IonicStrengths size="14">0.172495 0.170712 0.169744 0.169105 0.168729 0.168576 0.168442 0.168392 0.168366 0.168345 0.168336 0.168334 0.168449 0.168522</IonicStrengths><PointTimes size="14">2354.64 2401.56 2438.3 2473.93 2510.09 2555.94 2591.93 2637.15 2688.52 2723.93 2764.54 2805.65 2870.37 2971.27</PointTimes><PointPhs size="14">1.96853 2.17654 2.37597 2.59778 2.83693 3.0367 3.31637 3.51764 3.7307 4.00242 4.31224 4.69369 8.25546 9.18986</PointPhs><BufferIndex size="14">0.00149305 0.00166992 0.00167244 0.00148462 0.00114996 0.000856951 0.000520621 0.000348904 0.000223264 0.000124382 6.47896e-005 3.43218e-005 1.46924e-005 5.78471e-005</BufferIndex><SampleResult version="2"><Solubility>1e-016</Solubility><ConcentrationFactor>0.730422</ConcentrationFactor><SampleProportion>1</SampleProportion><MeanConcentration>0.00291205</MeanConcentration><Pchs size="14">1.83621 2.04981 2.25273 2.47714 2.7182 2.91914 3.20007 3.40209 3.61586 3.88841 4.19913 4.58164 8.15303 9.08997</Pchs><BoundProtons size="14">0.673617 0.582399 0.418546 0.318625 0.235625 0.138626 0.0909524 0.0658906 0.035163 0.019168 0.00247933 -0.0104226 0.0187014 -0.0159492</BoundProtons><SampleTheoreticalPlot version="1"><PchScale size="71">1.5 1.65714 1.81429 1.97143 2.12857 2.28571 2.44286 2.6 2.75714 2.91429 3.07143 3.22857 3.38571 3.54286 3.7 3.85714 4.01429 4.17143 4.32857 4.48571 4.64286 4.8 4.95714 5.11429 5.27143 5.42857 5.58571 5.74286 5.9 6.05714 6.21429 6.37143 6.52857 6.68571 6.84286 7 7.15714 7.31429 7.47143 7.62857 7.78571 7.94286 8.1 8.25714 8.41429 8.57143 8.72857 8.88571 9.04286 9.2 9.35714 9.51429 9.67143 9.82857 9.98571 10.1429 10.3 10.4571 10.6143 10.7714 10.9286 11.0857 11.2429 11.4 11.5571 11.7143 11.8714 12.0286 12.1857 12.3429 12.5</PchScale><TheoreticalAqueous size="71">0.999705 0.999576 0.999392 0.999127 0.998747 0.998201 0.997419 0.996298 0.994693 0.992396 0.989117 0.984447 0.977817 0.968451 0.955311 0.937055 0.912027 0.878341 0.834101 0.777843 0.70916 0.62936 0.541811 0.451602 0.364466 0.285393 0.217601 0.162256 0.118849 0.0858646 0.0613964 0.0435684 0.0307477 0.0216144 0.0151516 0.0106003 0.00740586 0.00516904 0.00360537 0.00251352 0.00175174 0.00122056 0.00085031 0.000592306 0.000412555 0.000287338 0.000200119 0.000139371 9.70616e-005 6.75954e-005 4.70742e-005 3.27828e-005 2.28301e-005 1.58989e-005 1.1072e-005 7.71056e-006 5.36963e-006 3.7394e-006 2.60411e-006 1.8135e-006 1.26292e-006 8.79492e-007 6.12476e-007 4.26527e-007 2.97032e-007 2.06852e-007 1.44052e-007 1.00317e-007 6.98606e-008 4.86507e-008 3.38802e-008</TheoreticalAqueous><TheoreticalPartition size="71">0.823431 0.764576 0.693407 0.611652 0.52309 0.433052 0.347229 0.270305 0.205068 0.152291 0.111196 0.0801422 0.0572026 0.0405398 0.0285836 0.0200798 0.0140693 0.00983986 0.00687298 0.00479634 0.00334503 0.00233184 0.00162504 0.00113223 0.000788752 0.000549417 0.000382676 0.000266526 0.000185623 0.000129275 9.003e-005 6.26984e-005 4.36638e-005 3.04078e-005 2.11761e-005 1.47471e-005 1.02699e-005 7.15193e-006 4.9806e-006 3.46848e-006 2.41544e-006 1.68211e-006 1.17142e-006 8.15772e-007 5.68102e-007 3.95625e-007 2.75512e-007 1.91866e-007 1.33615e-007 9.3049e-008 6.47991e-008 4.51259e-008 3.14256e-008 2.18847e-008 1.52404e-008 1.06134e-008 7.39115e-009 5.14718e-009 3.58448e-009 2.49622e-009 1.73836e-009 1.21059e-009 8.43053e-010 5.871e-010 4.08855e-010 2.84725e-010 1.98282e-010 1.38083e-010 9.61607e-011 6.69661e-011 4.6635e-011</TheoreticalPartition><TheoreticalDosProfile><TheoreticalPhScale size="71">1.5 1.65714 1.81429 1.97143 2.12857 2.28571 2.44286 2.6 2.75714 2.91429 3.07143 3.22857 3.38571 3.54286 3.7 3.85714 4.01429 4.17143 4.32857 4.48571 4.64286 4.8 4.95714 5.11429 5.27143 5.42857 5.58571 5.74286 5.9 6.05714 6.21429 6.37143 6.52857 6.68571 6.84286 7 7.15714 7.31429 7.47143 7.62857 7.78571 7.94286 8.1 8.25714 8.41429 8.57143 8.72857 8.88571 9.04286 9.2 9.35714 9.51429 9.67143 9.82857 9.98571 10.1429 10.3 10.4571 10.6143 10.7714 10.9286 11.0857 11.2429 11.4 11.5571 11.7143 11.8714 12.0286 12.1857 12.3429 12.5</TheoreticalPhScale><TheoreticalDosSpecies sizex="4" sizey="71" order="yx">0.253413 0.235301 0.213398 0.188238 0.160983 0.133273 0.106861 0.0831871 0.0631105 0.0468679 0.0342209 0.024664 0.0176043 0.0124763 0.0087967 0.00617963 0.00432987 0.00302825 0.00211518 0.00147609 0.00102944 0.00071763 0.00050011 0.000348447 0.000242741 0.000169085 0.00011777 8.20241e-005 5.7126e-005 3.97846e-005 2.7707e-005 1.92956e-005 1.34377e-005 9.35808e-006 6.51701e-006 4.53846e-006 3.16058e-006 2.20103e-006 1.53279e-006 1.06744e-006 7.4336e-007 5.17674e-007 3.60507e-007 2.51056e-007 1.74835e-007 1.21755e-007 8.47897e-008 5.90473e-008 4.11204e-008 2.86361e-008 1.99421e-008 1.38876e-008 9.67132e-009 6.73508e-009 4.6903e-009 3.26631e-009 2.27465e-009 1.58406e-009 1.10314e-009 7.6822e-010 5.34987e-010 3.72563e-010 2.59452e-010 1.80682e-010 1.25826e-010 8.76251e-011 6.10219e-011 4.24955e-011 2.95938e-011 2.0609e-011 1.43521e-011 7.47968e-005 9.97285e-005 0.000129876 0.000164509 0.000202024 0.000240166 0.000276521 0.000309107 0.000336742 0.0003591 0.000376508 0.000389662 0.00039938 0.000406438 0.000411503 0.000415106 0.000417652 0.000419443 0.0004207 0.00042158 0.000422195 0.000422624 0.000422923 0.000423132 0.000423278 0.000423379 0.00042345 0.000423499 0.000423533 0.000423557 0.000423573 0.000423585 0.000423593 0.000423599 0.000423603 0.000423605 0.000423607 0.000423609 0.00042361 0.00042361 0.000423611 0.000423611 0.000423611 0.000423611 0.000423611 0.000423611 0.000423612 0.000423612 0.000423612 0.000423612 0.000423612 0.000423612 0.000423612 0.000423612 0.000423612 0.000423612 0.000423612 0.000423612 0.000423612 0.000423612 0.000423612 0.000423612 0.000423612 0.000423612 0.000423612 0.000423612 0.000423612 0.000423612 0.000423612 0.000423612 0.000423612 0.570017 0.529275 0.480009 0.423414 0.362108 0.299779 0.240368 0.187118 0.141958 0.105423 0.0769751 0.0554782 0.0395983 0.0280636 0.0197869 0.0139002 0.00973943 0.00681161 0.0047578 0.00332025 0.00231558 0.00161421 0.00112493 0.000783782 0.000546011 0.000380332 0.000264906 0.000184502 0.000128497 8.94899e-005 6.2323e-005 4.34027e-005 3.02261e-005 2.10497e-005 1.46591e-005 1.02086e-005 7.10928e-006 4.9509e-006 3.4478e-006 2.40104e-006 1.67208e-006 1.16443e-006 8.1091e-007 5.64716e-007 3.93267e-007 2.7387e-007 1.90722e-007 1.32819e-007 9.24945e-008 6.44129e-008 4.4857e-008 3.12383e-008 2.17543e-008 1.51496e-008 1.05502e-008 7.3471e-009 5.1165e-009 3.56312e-009 2.48135e-009 1.728e-009 1.20338e-009 8.38028e-010 5.83601e-010 4.06418e-010 2.83028e-010 1.971e-010 1.3726e-010 9.55876e-011 6.6567e-011 4.63571e-011 3.22829e-011 0.176494 0.235325 0.306463 0.388183 0.476708 0.566707 0.652495 0.729386 0.794595 0.84735 0.888427 0.919468 0.942398 0.959054 0.971005 0.979505 0.985513 0.989741 0.992706 0.994782 0.996233 0.997246 0.997952 0.998445 0.998788 0.999027 0.999194 0.99931 0.999391 0.999447 0.999486 0.999514 0.999533 0.999546 0.999555 0.999562 0.999566 0.999569 0.999571 0.999573 0.999574 0.999575 0.999575 0.999576 0.999576 0.999576 0.999576 0.999576 0.999576 0.999576 0.999576 0.999576 0.999576 0.999576 0.999576 0.999576 0.999576 0.999576 0.999576 0.999576 0.999576 0.999576 0.999576 0.999576 0.999576 0.999576 0.999576 0.999576 0.999576 0.999576 0.999576</TheoreticalDosSpecies></TheoreticalDosProfile><LipophilicityProfile><LowGoodPh>3.02995</LowGoodPh><HighGoodPh>2.14748e+009</HighGoodPh><Profile size="71">1.25509 1.29764 1.35224 1.42027 1.50236 1.59825 1.70686 1.82648 1.95513 2.09081 2.23168 2.37612 2.52276 2.67038 2.81782 2.96394 3.10748 3.24699 3.38078 3.50697 3.62353 3.72852 3.8204 3.8983 3.96224 4.0131 4.05241 4.08205 4.10397 4.11991 4.13137 4.13954 4.14531 4.14938 4.15224 4.15424 4.15564 4.15661 4.1573 4.15777 4.1581 4.15833 4.15849 4.15861 4.15868 4.15874 4.15878 4.1588 4.15882 4.15883 4.15884 4.15885 4.15885 4.15886 4.15886 4.15886 4.15886 4.15886 4.15886 4.15886 4.15886 4.15886 4.15886 4.15886 4.15886 4.15886 4.15886 4.15886 4.15886 4.15886 4.15886</Profile><PhScale size="71">1.5 1.65714 1.81429 1.97143 2.12857 2.28571 2.44286 2.6 2.75714 2.91429 3.07143 3.22857 3.38571 3.54286 3.7 3.85714 4.01429 4.17143 4.32857 4.48571 4.64286 4.8 4.95714 5.11429 5.27143 5.42857 5.58571 5.74286 5.9 6.05714 6.21429 6.37143 6.52857 6.68571 6.84286 7 7.15714 7.31429 7.47143 7.62857 7.78571 7.94286 8.1 8.25714 8.41429 8.57143 8.72857 8.88571 9.04286 9.2 9.35714 9.51429 9.67143 9.82857 9.98571 10.1429 10.3 10.4571 10.6143 10.7714 10.9286 11.0857 11.2429 11.4 11.5571 11.7143 11.8714 12.0286 12.1857 12.3429 12.5</PhScale></LipophilicityProfile><LogrProfile><MatrixRatioScale size="61">-4 -3.9 -3.8 -3.7 -3.6 -3.5 -3.4 -3.3 -3.2 -3.1 -3 -2.9 -2.8 -2.7 -2.6 -2.5 -2.4 -2.3 -2.2 -2.1 -2 -1.9 -1.8 -1.7 -1.6 -1.5 -1.4 -1.3 -1.2 -1.1 -1 -0.9 -0.8 -0.7 -0.6 -0.5 -0.4 -0.3 -0.2 -0.1 0 0.1 0.2 0.3 0.4 0.5 0.6 0.7 0.8 0.9 1 1.1 1.2 1.3 1.4 1.5 1.6 1.7 1.8 1.9 2</MatrixRatioScale><TheoreticalPkaShifts sizex="61" sizey="1" order="yx">0.387089 0.448719 0.515574 0.58725 0.663267 0.743108 0.826249 0.912177 1.00041 1.09051 1.18206 1.27471 1.36811 1.46196 1.55595 1.64981 1.74323 1.8359 1.9275 2.01764 2.10594 2.19195 2.27518 2.35513 2.43127 2.50309 2.5701 2.63189 2.68817 2.73876 2.78363 2.82292 2.85689 2.88591 2.91043 2.93094 2.94796 2.96197 2.97344 2.98276 2.99031 2.99641 3.00131 3.00525 3.0084 3.01092 3.01293 3.01454 3.01581 3.01683 3.01764 3.01829 3.0188 3.01921 3.01953 3.01979 3.02 3.02016 3.02029 3.02039 3.02047</TheoreticalPkaShifts><PartitionRatio>0.163676</PartitionRatio><ActualPkaShifts size="1">2.86123</ActualPkaShifts></LogrProfile></SampleTheoreticalPlot><Pka>5.03</Pka><Logp>1.13807<BootstrapResult><StandardError>0.0356334</StandardError><StandardErrorLog>0.0134238</StandardErrorLog><Estimates size="50">1.18593 1.1085 1.12925 1.08603 1.17726 1.09633 1.16664 1.12158 1.17907 1.12103 1.13013 1.15244 1.11482 1.19685 1.16391 1.10336 1.14912 1.09702 1.13947 1.11752 1.16529 1.11233 1.10614 1.10296 1.10926 1.15095 1.11206 1.13574 1.15178 1.1251 1.14461 1.1406 1.17357 1.16883 1.15807 1.13799 1.08886 1.13064 1.1137 1.09343 1.1072 1.1372 1.12907 1.12016 1.1888 1.16422 1.09493 1.10558 1.08573 1.27179</Estimates></BootstrapResult></Logp><Logp>4.15886<BootstrapResult><StandardError>0.014055</StandardError><StandardErrorLog>0.00146713</StandardErrorLog><Estimates size="50">4.17255 4.16117 4.16458 4.14061 4.16942 4.13742 4.17075 4.15029 4.19468 4.14636 4.15977 4.15573 4.14472 4.17797 4.15765 4.1479 4.16542 4.15263 4.16986 4.13512 4.16432 4.13607 4.13492 4.15037 4.15738 4.17165 4.15471 4.15373 4.16538 4.15337 4.1743 4.1512 4.18592 4.1663 4.17612 4.16795 4.14472 4.13903 4.15787 4.14747 4.14891 4.15389 4.16364 4.16204 4.17238 4.16203 4.15428 4.14072 4.14357 4.18772</Estimates></BootstrapResult></Logp></SampleResult><SampleResult version="2"><ConcentrationFactor>1</ConcentrationFactor><SampleProportion>0</SampleProportion><Pchs size="14">1.83621 2.04981 2.25273 2.47714 2.7182 2.91914 3.20007 3.40209 3.61586 3.88841 4.19913 4.58164 8.15303 9.08997</Pchs><BoundProtons size="14">-0.124836 0.220493 -0.487819 -0.16079 0.225833 -0.181007 0.0829253 0.153457 0.00700326 0.00222186 -0.10683 -0.227406 -0.733716 -1.37688</BoundProtons><CarbonateResult/><SampleTheoreticalPlot version="1"><PchScale size="71">1.5 1.65714 1.81429 1.97143 2.12857 2.28571 2.44286 2.6 2.75714 2.91429 3.07143 3.22857 3.38571 3.54286 3.7 3.85714 4.01429 4.17143 4.32857 4.48571 4.64286 4.8 4.95714 5.11429 5.27143 5.42857 5.58571 5.74286 5.9 6.05714 6.21429 6.37143 6.52857 6.68571 6.84286 7 7.15714 7.31429 7.47143 7.62857 7.78571 7.94286 8.1 8.25714 8.41429 8.57143 8.72857 8.88571 9.04286 9.2 9.35714 9.51429 9.67143 9.82857 9.98571 10.1429 10.3 10.4571 10.6143 10.7714 10.9286 11.0857 11.2429 11.4 11.5571 11.7143 11.8714 12.0286 12.1857 12.3429 12.5</PchScale><TheoreticalAqueous size="71">-2.47899e-005 -3.5597e-005 -5.11151e-005 -7.33977e-005 -0.000105393 -0.000151333 -0.000217295 -0.000311997 -0.000447955 -0.000643121 -0.000923238 -0.0013252 -0.00190184 -0.00272871 -0.00391366 -0.0056103 -0.00803653 -0.0114999 -0.016431 -0.0234266 -0.0332997 -0.0471331 -0.0663191 -0.0925567 -0.127755 -0.173776 -0.23197 -0.302521 -0.383815 -0.472184 -0.562359 -0.648645 -0.726283 -0.792394 -0.84613 -0.888241 -0.920394 -0.94459 -0.962791 -0.976744 -0.987948 -0.997699 -1.00717 -1.01751 -1.02994 -1.04586 -1.06689 -1.09489 -1.13188 -1.17976 -1.23981 -1.31203 -1.39457 -1.48352 -1.57349 -1.65883 -1.73497 -1.79929 -1.85116 -1.89145 -1.92183 -1.94424 -1.9605 -1.97216 -1.98045 -1.9863 -1.99042 -1.99331 -1.99533 -1.99674 -1.99773</TheoreticalAqueous><TheoreticalPartition size="71">-1.6464e-005 -2.36415e-005 -3.3948e-005 -4.87472e-005 -6.99977e-005 -0.000100511 -0.000144324 -0.00020723 -0.000297548 -0.000427211 -0.000613345 -0.000880505 -0.00126389 -0.00181389 -0.00260262 -0.00373304 -0.00535179 -0.00766709 -0.010973 -0.0156818 -0.0223657 -0.0318063 -0.0450483 -0.0634423 -0.0886502 -0.122564 -0.167076 -0.223636 -0.292623 -0.372689 -0.460427 -0.550729 -0.637877 -0.71693 -0.784742 -0.84023 -0.883989 -0.917628 -0.943169 -0.962645 -0.977911 -0.9906 -1.00217 -1.014 -1.02749 -1.04415 -1.0657 -1.09406 -1.13131 -1.17937 -1.23954 -1.31185 -1.39445 -1.48345 -1.57345 -1.6588 -1.73496 -1.79929 -1.85116 -1.89145 -1.92183 -1.94424 -1.9605 -1.97216 -1.98045 -1.9863 -1.99042 -1.99331 -1.99533 -1.99674 -1.99773</TheoreticalPartition><TheoreticalDosProfile><TheoreticalPhScale size="71">1.5 1.65714 1.81429 1.97143 2.12857 2.28571 2.44286 2.6 2.75714 2.91429 3.07143 3.22857 3.38571 3.54286 3.7 3.85714 4.01429 4.17143 4.32857 4.48571 4.64286 4.8 4.95714 5.11429 5.27143 5.42857 5.58571 5.74286 5.9 6.05714 6.21429 6.37143 6.52857 6.68571 6.84286 7 7.15714 7.31429 7.47143 7.62857 7.78571 7.94286 8.1 8.25714 8.41429 8.57143 8.72857 8.88571 9.04286 9.2 9.35714 9.51429 9.67143 9.82857 9.98571 10.1429 10.3 10.4571 10.6143 10.7714 10.9286 11.0857 11.2429 11.4 11.5571 11.7143 11.8714 12.0286 12.1857 12.3429 12.5</TheoreticalPhScale><TheoreticalDosSpecies sizex="6" sizey="71" order="yx">0.664125 0.66412 0.664113 0.664103 0.664089 0.664069 0.66404 0.663998 0.663938 0.663852 0.663728 0.663551 0.663296 0.662931 0.662407 0.661656 0.660581 0.659044 0.656848 0.653721 0.649282 0.643012 0.634218 0.622002 0.605261 0.582739 0.55318 0.515622 0.469815 0.416659 0.358419 0.298497 0.240698 0.188318 0.143464 0.106882 0.0782145 0.0564433 0.0403009 0.0285434 0.0200904 0.0140701 0.00981106 0.00681262 0.00470915 0.0032376 0.00221068 0.001496 0.00100049 0.000658886 0.000425516 0.000268288 0.000164467 9.77254e-005 5.62079e-005 3.13141e-005 1.69412e-005 8.93492e-006 4.61434e-006 2.34372e-006 1.17537e-006 5.83876e-007 2.88038e-007 1.41385e-007 6.9152e-008 3.37369e-008 1.64297e-008 7.99113e-009 3.88334e-009 1.88598e-009 9.15545e-010 1.6464e-005 2.36415e-005 3.3948e-005 4.87472e-005 6.99977e-005 0.000100511 0.000144324 0.00020723 0.000297547 0.000427211 0.000613345 0.000880504 0.00126389 0.00181389 0.00260262 0.00373303 0.00535178 0.00766706 0.0109729 0.0156817 0.0223654 0.0318057 0.0450471 0.06344 0.0886456 0.122555 0.167058 0.223602 0.292559 0.372571 0.460217 0.550369 0.637278 0.715964 0.783225 0.8379 0.880474 0.912397 0.935468 0.951399 0.961588 0.967029 0.968282 0.96548 0.958328 0.946101 0.927647 0.901432 0.865675 0.818646 0.75918 0.687343 0.605051 0.516256 0.426381 0.341101 0.264991 0.200687 0.148827 0.108548 0.0781685 0.0557597 0.0394996 0.0278413 0.0195539 0.0136986 0.00957952 0.00669061 0.00466881 0.00325596 0.00226969 7.2374e-014 1.49233e-013 3.07714e-013 6.34492e-013 1.30829e-012 2.69758e-012 5.56214e-012 1.14683e-011 2.36454e-011 4.87501e-011 1.00503e-010 2.07181e-010 4.27041e-010 8.80067e-010 1.81325e-009 3.73466e-009 7.68831e-009 1.58163e-008 3.25043e-008 6.67043e-008 1.36609e-007 2.78967e-007 5.67358e-007 1.14735e-006 2.30215e-006 4.57036e-006 8.946e-006 1.71941e-005 3.23043e-005 5.90744e-005 0.000104784 0.000179941 0.000299191 0.000482673 0.000758213 0.00116477 0.00175755 0.00261527 0.00385039 0.00562317 0.00816114 0.0117854 0.0169453 0.0242624 0.0345818 0.0490245 0.0690242 0.0963152 0.132819 0.180361 0.240179 0.312253 0.394701 0.483597 0.573534 0.658852 0.734984 0.7993 0.851166 0.891449 0.92183 0.944239 0.9605 0.972158 0.980446 0.986301 0.99042 0.993309 0.995331 0.996744 0.99773 0.335859 0.335857 0.335853 0.335848 0.335841 0.335831 0.335816 0.335795 0.335765 0.335721 0.335658 0.335569 0.33544 0.335255 0.33499 0.334611 0.334067 0.333289 0.332179 0.330598 0.328353 0.325182 0.320735 0.314557 0.306091 0.294701 0.279753 0.260759 0.237594 0.210711 0.181259 0.150955 0.121725 0.0952354 0.0725523 0.0540523 0.0395544 0.0285443 0.0203808 0.0144349 0.0101601 0.00711547 0.00496162 0.00344526 0.0023815 0.00163731 0.00111798 0.000756555 0.000505963 0.00033321 0.000215191 0.000135678 8.31735e-005 4.94214e-005 2.84253e-005 1.58361e-005 8.56746e-006 4.51854e-006 2.33355e-006 1.18526e-006 5.94404e-007 2.95276e-007 1.45666e-007 7.15008e-008 3.49713e-008 1.70613e-008 8.30877e-009 4.04125e-009 1.96387e-009 9.5377e-010 4.63007e-010 2.69476e-016 3.86955e-016 5.55646e-016 7.97875e-016 1.14569e-015 1.64512e-015 2.36223e-015 3.39186e-015 4.87014e-015 6.99242e-015 1.0039e-014 1.44117e-014 2.06868e-014 2.9689e-014 4.25986e-014 6.11007e-014 8.75957e-014 1.25491e-013 1.796e-013 2.56671e-013 3.66068e-013 5.20583e-013 7.37313e-013 1.03836e-012 1.45092e-012 2.00593e-012 2.73434e-012 3.65982e-012 4.78848e-012 6.09809e-012 7.53265e-012 9.00821e-012 1.04307e-011 1.17186e-011 1.28195e-011 1.37144e-011 1.44112e-011 1.49337e-011 1.53114e-011 1.55721e-011 1.57389e-011 1.58279e-011 1.58484e-011 1.58026e-011 1.56855e-011 1.54854e-011 1.51834e-011 1.47543e-011 1.4169e-011 1.33993e-011 1.2426e-011 1.12502e-011 9.90324e-012 8.44987e-012 6.97883e-012 5.58301e-012 4.33726e-012 3.28476e-012 2.43594e-012 1.77666e-012 1.27943e-012 9.12652e-013 6.46514e-013 4.55695e-013 3.2005e-013 2.24213e-013 1.56794e-013 1.09509e-013 7.64172e-014 5.32923e-014 3.71493e-014 1.18459e-024 2.44259e-024 5.03653e-024 1.03851e-023 2.14135e-023 4.4153e-023 9.10388e-023 1.87709e-022 3.87018e-022 7.97923e-022 1.645e-021 3.39106e-021 6.98963e-021 1.44046e-020 2.96786e-020 6.11275e-020 1.25839e-019 2.58875e-019 5.32018e-019 1.09179e-018 2.23597e-018 4.56601e-018 9.28629e-018 1.87794e-017 3.76806e-017 7.48058e-017 1.46424e-016 2.81426e-016 5.28744e-016 9.66906e-016 1.71507e-015 2.9452e-015 4.89703e-015 7.9002e-015 1.24101e-014 1.90645e-014 2.87668e-014 4.28057e-014 6.30216e-014 9.20378e-014 1.33578e-013 1.92899e-013 2.77354e-013 3.97117e-013 5.6602e-013 8.02413e-013 1.12976e-012 1.57645e-012 2.17392e-012 2.95208e-012 3.93115e-012 5.11083e-012 6.46031e-012 7.91532e-012 9.38738e-012 1.07838e-011 1.20299e-011 1.30826e-011 1.39315e-011 1.45909e-011 1.50881e-011 1.54549e-011 1.57211e-011 1.59119e-011 1.60475e-011 1.61434e-011 1.62108e-011 1.62581e-011 1.62912e-011 1.63143e-011 1.63304e-011</TheoreticalDosSpecies></TheoreticalDosProfile><LipophilicityProfile><LowGoodPh>-2.14748e+009</LowGoodPh><HighGoodPh>8.10571</HighGoodPh><Profile size="71">0.489912 0.489907 0.4899 0.489891 0.489877 0.489857 0.489828 0.489787 0.489728 0.489643 0.489521 0.489347 0.489096 0.488736 0.488219 0.487479 0.486418 0.484899 0.482727 0.479627 0.475214 0.468955 0.460121 0.447743 0.430563 0.407023 0.375308 0.333468 0.279663 0.212467 0.131167 0.0359309 -0.0722363 -0.191722 -0.320623 -0.457038 -0.599263 -0.745888 -0.89582 -1.04826 -1.20265 -1.35868 -1.5162 -1.67526 -1.8361 -1.99914 -2.16507 -2.33482 -2.50965 -2.69112 -2.88107 -3.08142 -3.29396 -3.52005 -3.76027 -4.01433 -4.28113 -4.55898 -4.84596 -5.14017 -5.43989 -5.74373 -6.05058 -6.35957 -6.67007 -6.98156 -7.29359 -7.60571 -7.91727 -8.22715 -8.53331</Profile><PhScale size="71">1.5 1.65714 1.81429 1.97143 2.12857 2.28571 2.44286 2.6 2.75714 2.91429 3.07143 3.22857 3.38571 3.54286 3.7 3.85714 4.01429 4.17143 4.32857 4.48571 4.64286 4.8 4.95714 5.11429 5.27143 5.42857 5.58571 5.74286 5.9 6.05714 6.21429 6.37143 6.52857 6.68571 6.84286 7 7.15714 7.31429 7.47143 7.62857 7.78571 7.94286 8.1 8.25714 8.41429 8.57143 8.72857 8.88571 9.04286 9.2 9.35714 9.51429 9.67143 9.82857 9.98571 10.1429 10.3 10.4571 10.6143 10.7714 10.9286 11.0857 11.2429 11.4 11.5571 11.7143 11.8714 12.0286 12.1857 12.3429 12.5</PhScale></LipophilicityProfile><LogrProfile><MatrixRatioScale size="61">-4 -3.9 -3.8 -3.7 -3.6 -3.5 -3.4 -3.3 -3.2 -3.1 -3 -2.9 -2.8 -2.7 -2.6 -2.5 -2.4 -2.3 -2.2 -2.1 -2 -1.9 -1.8 -1.7 -1.6 -1.5 -1.4 -1.3 -1.2 -1.1 -1 -0.9 -0.8 -0.7 -0.6 -0.5 -0.4 -0.3 -0.2 -0.1 0 0.1 0.2 0.3 0.4 0.5 0.6 0.7 0.8 0.9 1 1.1 1.2 1.3 1.4 1.5 1.6 1.7 1.8 1.9 2</MatrixRatioScale><TheoreticalPkaShifts sizex="61" sizey="2" order="yx">9.07379e-005 0 0.000114226 0 0.000143793 0 0.000181009 0 0.000227853 0 0.000286812 0 0.000361014 0 0.000454394 0 0.000571897 0 0.000719735 0 0.000905713 0 0.00113962 0 0.00143375 0 0.00180347 0 0.00226805 0 0.00285154 0 0.00358392 0 0.00450249 0 0.00565348 0 0.00709397 0 0.00889409 0 0.0111394 0 0.0139336 0 0.0174007 0 0.0216877 0 0.0269652 0 0.0334274 0 0.0412887 0 0.0507772 0 0.0621227 0 0.0755385 0 0.0911977 0 0.109204 0 0.129562 0 0.152147 0 0.176689 0 0.202774 0 0.229857 0 0.257305 0 0.284454 0 0.310666 0 0.335385 0 0.358182 0 0.378772 0 0.397017 0 0.41291 0 0.426545 0 0.43809 0 0.447755 0 0.45577 0 0.462363 0 0.467751 0 0.47213 0 0.475672 0 0.478528 0 0.480824 0 0.482665 0 0.484138 0 0.485315 0 0.486255 0 0.487004 0</TheoreticalPkaShifts><PartitionRatio>0.163676</PartitionRatio><ActualPkaShifts size="2">0.111911 0</ActualPkaShifts></LogrProfile></SampleTheoreticalPlot><Pka>6.10571</Pka><Pka>9.85695</Pka><Logp>0.489922</Logp><Logp>-10</Logp><Logp>-10</Logp></SampleResult></PhMetricResult><MultisweepPhMetricLevelResult><CreatedByApplicationVersion>1.1.3.0</CreatedByApplicationVersion><Alpha>0.124343</Alpha><Slope>0.997312</Slope><Jh>0.885868</Jh><Joh>-0.683134</Joh><AcidTitrant>0.989131</AcidTitrant><BaseTitrant>0.999845</BaseTitrant><Carbonate>6.62691e-005</Carbonate><AcidityError>-0.000259821</AcidityError><SampleValues version="2"><Solubility>1e-006</Solubility><ConcentrationFactor>0.84894</ConcentrationFactor><SampleProportion>1</SampleProportion><Pka>5.03</Pka><Logp>1.13807<BootstrapResult><StandardError>0.0356334</StandardError><StandardErrorLog>0.0134238</StandardErrorLog><Estimates size="50">1.18593 1.1085 1.12925 1.08603 1.17726 1.09633 1.16664 1.12158 1.17907 1.12103 1.13013 1.15244 1.11482 1.19685 1.16391 1.10336 1.14912 1.09702 1.13947 1.11752 1.16529 1.11233 1.10614 1.10296 1.10926 1.15095 1.11206 1.13574 1.15178 1.1251 1.14461 1.1406 1.17357 1.16883 1.15807 1.13799 1.08886 1.13064 1.1137 1.09343 1.1072 1.1372 1.12907 1.12016 1.1888 1.16422 1.09493 1.10558 1.08573 1.27179</Estimates></BootstrapResult></Logp><Logp>4.15886<BootstrapResult><StandardError>0.014055</StandardError><StandardErrorLog>0.00146713</StandardErrorLog><Estimates size="50">4.17255 4.16117 4.16458 4.14061 4.16942 4.13742 4.17075 4.15029 4.19468 4.14636 4.15977 4.15573 4.14472 4.17797 4.15765 4.1479 4.16542 4.15263 4.16986 4.13512 4.16432 4.13607 4.13492 4.15037 4.15738 4.17165 4.15471 4.15373 4.16538 4.15337 4.1743 4.1512 4.18592 4.1663 4.17612 4.16795 4.14472 4.13903 4.15787 4.14747 4.14891 4.15389 4.16364 4.16204 4.17238 4.16203 4.15428 4.14072 4.14357 4.18772</Estimates></BootstrapResult></Logp></SampleValues></MultisweepPhMetricLevelResult><PartitionSolventUsed/></MultisweepPhMetricResult><AssayQuality><Quality>Unknown</Quality></AssayQuality><Sweep><FirstEventId>1</FirstEventId><LastEventId>20</LastEventId><FastDpasSweepSetting><CreatedByApplicationVersion>1.1.3.0</CreatedByApplicationVersion><NumPkaSource><UsePredictedNumPkas/></NumPkaSource><ClipPh><From>1.55133</From><To>9.695</To></ClipPh><ClipWavelength><From>250</From><To>450</To></ClipWavelength></FastDpasSweepSetting><BaselineCorrectionSetting><CreatedByApplicationVersion>1.1.3.0</CreatedByApplicationVersion><From>480</From><To>520</To><IsApplied/></BaselineCorrectionSetting><IncludedResultsSetting><CreatedByApplicationVersion>1.1.3.0</CreatedByApplicationVersion><FastDpasPkaInclusions size="0"/><PhMetricPkaInclusions size="0"/><SolubilityResultIncluded/></IncludedResultsSetting><PhMetricRefinementSettings version="1"><CreatedByApplicationVersion>1.1.3.0</CreatedByApplicationVersion><AlphaLocked/><SlopeLocked/><JhLocked/><JohLocked/><AcidTitrantLocked/><BaseTitrantLocked/><ClipPch><From>2.22899</From><To>8.40263</To></ClipPch><ClipTime><From>486.72</From><To>1594.36</To></ClipTime><ClipWavelength><From>240</From><To>320</To></ClipWavelength><PointInclusion size="20">11111111111111111111</PointInclusion><SampleLocks version="1"><SolubilityLocked/><SolubilityExcluded/><SampleProportionLocked/><SimpleProportionsLocked size="0"/><WeakProportionsLocked size="0"/><PkasLocked size="1">1</PkasLocked><LogpsLocked size="2">10</LogpsLocked></SampleLocks></PhMetricRefinementSettings><AnalyteConcentrationRangeResult><MinimumConcentration>0.00448185</MinimumConcentration><MaximumConcentration>0.00461544</MaximumConcentration></AnalyteConcentrationRangeResult><PhMetricResult><CreatedByApplicationVersion>1.1.3.0</CreatedByApplicationVersion><Rmsd>2.8356</Rmsd><MeritFunction>0</MeritFunction><Merit>58.284</Merit><AverageIonicStrength>0.157077</AverageIonicStrength><AverageTemperature>24.931</AverageTemperature><MeanPartitionRatio>0.0122137</MeanPartitionRatio><Ids size="20">1 2 3 4 5 6 7 8 9 10 11 12 13 14 15 16 17 18 19 20</Ids><Pchs size="20">1.92154 2.13332 2.35291 2.58492 2.76434 2.97041 3.19048 3.40418 3.64068 3.79848 3.95756 4.10511 4.33942 4.70777 4.93841 5.69995 7.37393 8.24417 8.76753 9.09512</Pchs><ResidualPchs size="20">0.0270504 0.0184997 0.00966921 -0.019514 -0.00157868 -6.80317e-006 -0.00177028 0.0141765 0.0285437 0.0587608 0.0345305 0.010006 -0.0252642 -0.244192 -0.425639 -2.01404 -11.0111 1.76114 1.49997 1.07328</ResidualPchs><NaturalPhs size="20">2.07846 2.27697 2.4845 2.68555 2.88121 3.08771 3.30506 3.53402 3.78468 3.97506 4.10709 4.22858 4.42762 4.6254 4.7524 5.05781 5.54636 9.05025 9.51544 9.73404</NaturalPhs><Residuals size="20">0.000772442 0.000338614 0.000116396 -0.000160491 -1.00452e-005 -3.27809e-008 -6.25025e-006 3.56968e-005 4.71648e-005 7.15537e-005 3.04376e-005 6.46582e-006 -9.81973e-006 -4.17002e-005 -4.30853e-005 -3.56949e-005 -1.43402e-005 1.21892e-005 3.44658e-005 5.24796e-005</Residuals><IonicStrengths size="20">0.161057 0.159504 0.158512 0.157835 0.157543 0.157287 0.157099 0.156986 0.156901 0.156866 0.15683 0.156807 0.156784 0.156762 0.156757 0.156752 0.156755 0.156762 0.156771 0.156782</IonicStrengths><PointTimes size="20">487.72 533.904 570.049 606.124 641.683 677.191 712.687 750.213 791.849 847.599 906.545 965.986 1039.27 1109.85 1178.79 1255.91 1335.99 1433.85 1521.61 1593.36</PointTimes><PointPhs size="20">2.05133 2.25845 2.47486 2.70462 2.88278 3.08772 3.30682 3.51972 3.75544 3.91275 4.07136 4.21849 4.45214 4.81948 5.04949 5.80897 7.47845 8.34635 8.8683 9.195</PointPhs><BufferIndex size="20">0.000970426 0.0013646 0.0018212 0.00223625 0.00240145 0.00235356 0.00204564 0.00161013 0.0011257 0.000851492 0.000627573 0.000465435 0.000283292 0.000125639 7.46876e-005 1.31086e-005 2.80039e-007 3.84887e-008 1.34918e-008 9.26936e-009</BufferIndex><SampleResult version="2"><ConcentrationFactor>0.918079</ConcentrationFactor><SampleProportion>1</SampleProportion><MeanConcentration>0.00417956</MeanConcentration><Pchs size="20">1.92154 2.13332 2.35291 2.58492 2.76434 2.97041 3.19048 3.40418 3.64068 3.79848 3.95756 4.10511 4.33942 4.70777 4.93841 5.69995 7.37393 8.24417 8.76753 9.09512</Pchs><BoundProtons size="20">0.709543 0.753051 0.723307 0.677244 0.542445 0.422567 0.30775 0.204152 0.124268 0.0812054 0.0630281 0.0495609 0.0328099 0.0232812 0.018189 0.00993649 0.00347162 -0.00292248 -0.00827388 -0.0126003</BoundProtons><SampleTheoreticalPlot version="1"><PchScale size="71">1.5 1.65714 1.81429 1.97143 2.12857 2.28571 2.44286 2.6 2.75714 2.91429 3.07143 3.22857 3.38571 3.54286 3.7 3.85714 4.01429 4.17143 4.32857 4.48571 4.64286 4.8 4.95714 5.11429 5.27143 5.42857 5.58571 5.74286 5.9 6.05714 6.21429 6.37143 6.52857 6.68571 6.84286 7 7.15714 7.31429 7.47143 7.62857 7.78571 7.94286 8.1 8.25714 8.41429 8.57143 8.72857 8.88571 9.04286 9.2 9.35714 9.51429 9.67143 9.82857 9.98571 10.1429 10.3 10.4571 10.6143 10.7714 10.9286 11.0857 11.2429 11.4 11.5571 11.7143 11.8714 12.0286 12.1857 12.3429 12.5</PchScale><TheoreticalAqueous size="71">0.999705 0.999576 0.999392 0.999127 0.998747 0.998201 0.997419 0.996298 0.994693 0.992397 0.989119 0.984448 0.977819 0.968454 0.955315 0.937061 0.912035 0.878351 0.834115 0.77786 0.70918 0.629383 0.541836 0.451627 0.364489 0.285413 0.217618 0.16227 0.11886 0.0858724 0.0614022 0.0435726 0.0307506 0.0216165 0.0151531 0.0106013 0.00740659 0.00516955 0.00360572 0.00251377 0.00175192 0.00122068 0.000850394 0.000592365 0.000412596 0.000287367 0.000200139 0.000139385 9.70712e-005 6.76021e-005 4.70789e-005 3.27861e-005 2.28324e-005 1.59005e-005 1.10731e-005 7.71133e-006 5.37016e-006 3.73977e-006 2.60437e-006 1.81368e-006 1.26304e-006 8.79579e-007 6.12537e-007 4.26569e-007 2.97062e-007 2.06873e-007 1.44066e-007 1.00327e-007 6.98675e-008 4.86556e-008 3.38836e-008</TheoreticalAqueous><TheoreticalPartition size="71">0.955864 0.937819 0.913067 0.879726 0.835896 0.780086 0.711839 0.632393 0.545043 0.454831 0.367489 0.288057 0.219827 0.164035 0.12022 0.0868926 0.0621514 0.0441145 0.0311383 0.0218916 0.0153472 0.0107378 0.00750224 0.00523646 0.00365247 0.00254639 0.00177467 0.00123654 0.000861449 0.000600068 0.000417962 0.000291105 0.000202742 0.000141198 9.83341e-005 6.84817e-005 4.76914e-005 3.32127e-005 2.31295e-005 1.61074e-005 1.12172e-005 7.81166e-006 5.44003e-006 3.78843e-006 2.63826e-006 1.83728e-006 1.27948e-006 8.91024e-007 6.20507e-007 4.32119e-007 3.00927e-007 2.09565e-007 1.4594e-007 1.01632e-007 7.07766e-008 4.92886e-008 3.43245e-008 2.39035e-008 1.66463e-008 1.15925e-008 8.07296e-009 5.62199e-009 3.91514e-009 2.72649e-009 1.89872e-009 1.32226e-009 9.20822e-010 6.41258e-010 4.4657e-010 3.1099e-010 2.16573e-010</TheoreticalPartition><TheoreticalDosProfile><TheoreticalPhScale size="71">1.5 1.65714 1.81429 1.97143 2.12857 2.28571 2.44286 2.6 2.75714 2.91429 3.07143 3.22857 3.38571 3.54286 3.7 3.85714 4.01429 4.17143 4.32857 4.48571 4.64286 4.8 4.95714 5.11429 5.27143 5.42857 5.58571 5.74286 5.9 6.05714 6.21429 6.37143 6.52857 6.68571 6.84286 7 7.15714 7.31429 7.47143 7.62857 7.78571 7.94286 8.1 8.25714 8.41429 8.57143 8.72857 8.88571 9.04286 9.2 9.35714 9.51429 9.67143 9.82857 9.98571 10.1429 10.3 10.4571 10.6143 10.7714 10.9286 11.0857 11.2429 11.4 11.5571 11.7143 11.8714 12.0286 12.1857 12.3429 12.5</TheoreticalPhScale><TheoreticalDosSpecies sizex="4" sizey="71" order="yx">0.761535 0.747159 0.727439 0.700876 0.665957 0.621493 0.567121 0.503827 0.434235 0.362363 0.292778 0.229494 0.175136 0.130686 0.0957794 0.0692272 0.0495159 0.035146 0.0248078 0.017441 0.0122271 0.00855479 0.00597702 0.00417188 0.00290991 0.00202871 0.00141388 0.000985153 0.000686315 0.000478073 0.00033299 0.000231923 0.000161525 0.000112492 7.83426e-005 5.45592e-005 3.79957e-005 2.64605e-005 1.84272e-005 1.28327e-005 8.93673e-006 6.22354e-006 4.33407e-006 3.01824e-006 2.1019e-006 1.46376e-006 1.01936e-006 7.09877e-007 4.94357e-007 3.44269e-007 2.39748e-007 1.6696e-007 1.1627e-007 8.09704e-008 5.63876e-008 3.92682e-008 2.73463e-008 1.90439e-008 1.32621e-008 9.23569e-009 6.43171e-009 4.47903e-009 3.11918e-009 2.17219e-009 1.51271e-009 1.05345e-009 7.33617e-010 5.10889e-010 3.55782e-010 2.47766e-010 1.72543e-010 0.00022475 0.00031664 0.000442683 0.000612463 0.000835657 0.00111985 0.00146738 0.00187194 0.00231674 0.00277613 0.0032209 0.00362538 0.00397282 0.00425693 0.00448004 0.00464976 0.00477574 0.00486759 0.00493367 0.00498076 0.00501408 0.00503755 0.00505403 0.00506557 0.00507363 0.00507927 0.0050832 0.00508594 0.00508785 0.00508918 0.0050901 0.00509075 0.0050912 0.00509151 0.00509173 0.00509188 0.00509199 0.00509206 0.00509212 0.00509215 0.00509218 0.00509219 0.00509221 0.00509221 0.00509222 0.00509222 0.00509223 0.00509223 0.00509223 0.00509223 0.00509223 0.00509223 0.00509223 0.00509223 0.00509223 0.00509223 0.00509223 0.00509223 0.00509223 0.00509223 0.00509223 0.00509223 0.00509223 0.00509223 0.00509223 0.00509223 0.00509223 0.00509223 0.00509223 0.00509223 0.00509223 0.194329 0.19066 0.185628 0.17885 0.169939 0.158593 0.144718 0.128567 0.110808 0.0924678 0.074711 0.0585624 0.0446911 0.0333485 0.024441 0.0176654 0.0126355 0.00896855 0.00633046 0.00445059 0.00312012 0.00218301 0.00152522 0.00106458 0.000742552 0.000517685 0.000360794 0.000251391 0.000175134 0.000121995 8.49723e-005 5.9182e-005 4.12178e-005 2.87058e-005 1.99915e-005 1.39224e-005 9.69574e-006 6.75219e-006 4.70225e-006 3.27466e-006 2.28048e-006 1.58812e-006 1.10597e-006 7.70194e-007 5.36362e-007 3.73521e-007 2.60119e-007 1.81147e-007 1.2615e-007 8.78506e-008 6.11789e-008 4.26048e-008 2.96699e-008 2.0662e-008 1.4389e-008 1.00205e-008 6.97822e-009 4.85961e-009 3.38422e-009 2.35676e-009 1.64124e-009 1.14296e-009 7.95953e-010 5.543e-010 3.86013e-010 2.68818e-010 1.87204e-010 1.30369e-010 9.07884e-011 6.32248e-011 4.40296e-011 0.0439112 0.0618644 0.0864903 0.119662 0.163268 0.218794 0.286693 0.365735 0.45264 0.542393 0.629291 0.708318 0.7762 0.831709 0.8753 0.908458 0.933073 0.951018 0.963928 0.973128 0.979639 0.984225 0.987444 0.989698 0.991274 0.992374 0.993142 0.993678 0.994051 0.994311 0.994492 0.994618 0.994706 0.994767 0.99481 0.99484 0.99486 0.994875 0.994885 0.994892 0.994897 0.9949 0.994902 0.994904 0.994905 0.994906 0.994906 0.994907 0.994907 0.994907 0.994907 0.994908 0.994908 0.994908 0.994908 0.994908 0.994908 0.994908 0.994908 0.994908 0.994908 0.994908 0.994908 0.994908 0.994908 0.994908 0.994908 0.994908 0.994908 0.994908 0.994908</TheoreticalDosSpecies></TheoreticalDosProfile><LipophilicityProfile><LowGoodPh>3.02999</LowGoodPh><HighGoodPh>2.14748e+009</HighGoodPh><Profile size="71">1.40835 1.44186 1.48585 1.54209 1.61188 1.69572 1.79325 1.90325 2.02397 2.15337 2.28944 2.4303 2.57432 2.72005 2.86615 3.01131 3.15418 3.29321 3.42668 3.55264 3.66903 3.77392 3.86572 3.94357 4.00748 4.05831 4.0976 4.12724 4.14915 4.16509 4.17654 4.18471 4.19048 4.19455 4.19741 4.19941 4.2008 4.20178 4.20246 4.20294 4.20327 4.2035 4.20366 4.20377 4.20385 4.2039 4.20394 4.20397 4.20399 4.204 4.20401 4.20401 4.20402 4.20402 4.20402 4.20402 4.20403 4.20403 4.20403 4.20403 4.20403 4.20403 4.20403 4.20403 4.20403 4.20403 4.20403 4.20403 4.20403 4.20403 4.20403</Profile><PhScale size="71">1.5 1.65714 1.81429 1.97143 2.12857 2.28571 2.44286 2.6 2.75714 2.91429 3.07143 3.22857 3.38571 3.54286 3.7 3.85714 4.01429 4.17143 4.32857 4.48571 4.64286 4.8 4.95714 5.11429 5.27143 5.42857 5.58571 5.74286 5.9 6.05714 6.21429 6.37143 6.52857 6.68571 6.84286 7 7.15714 7.31429 7.47143 7.62857 7.78571 7.94286 8.1 8.25714 8.41429 8.57143 8.72857 8.88571 9.04286 9.2 9.35714 9.51429 9.67143 9.82857 9.98571 10.1429 10.3 10.4571 10.6143 10.7714 10.9286 11.0857 11.2429 11.4 11.5571 11.7143 11.8714 12.0286 12.1857 12.3429 12.5</PhScale></LipophilicityProfile><LogrProfile><MatrixRatioScale size="61">-4 -3.9 -3.8 -3.7 -3.6 -3.5 -3.4 -3.3 -3.2 -3.1 -3 -2.9 -2.8 -2.7 -2.6 -2.5 -2.4 -2.3 -2.2 -2.1 -2 -1.9 -1.8 -1.7 -1.6 -1.5 -1.4 -1.3 -1.2 -1.1 -1 -0.9 -0.8 -0.7 -0.6 -0.5 -0.4 -0.3 -0.2 -0.1 0 0.1 0.2 0.3 0.4 0.5 0.6 0.7 0.8 0.9 1 1.1 1.2 1.3 1.4 1.5 1.6 1.7 1.8 1.9 2</MatrixRatioScale><TheoreticalPkaShifts sizex="61" sizey="1" order="yx">0.41401 0.477981 0.546989 0.620588 0.698272 0.77951 0.863774 0.950552 1.03937 1.12978 1.22138 1.3138 1.40668 1.49969 1.59249 1.68474 1.7761 1.86616 1.95453 2.04075 2.12433 2.20477 2.28152 2.35406 2.42189 2.4846 2.54184 2.59342 2.6393 2.67956 2.71444 2.7443 2.76959 2.79078 2.80839 2.8229 2.83479 2.84447 2.85232 2.85865 2.86375 2.86784 2.87112 2.87375 2.87584 2.87751 2.87884 2.87991 2.88075 2.88142 2.88196 2.88238 2.88272 2.88299 2.8832 2.88337 2.88351 2.88361 2.8837 2.88377 2.88382</TheoreticalPkaShifts><PartitionRatio>0.0122137</PartitionRatio><ActualPkaShifts size="1">2.19439</ActualPkaShifts></LogrProfile></SampleTheoreticalPlot><Pka>5.03</Pka><Logp>1.32</Logp><Logp>4.20403</Logp></SampleResult><SampleResult version="2"><ConcentrationFactor>1</ConcentrationFactor><SampleProportion>0</SampleProportion><Pchs size="20">1.92154 2.13332 2.35291 2.58492 2.76434 2.97041 3.19048 3.40418 3.64068 3.79848 3.95756 4.10511 4.33942 4.70777 4.93841 5.69995 7.37393 8.24417 8.76753 9.09512</Pchs><BoundProtons size="20">-55520 -24338.2 -8366.04 11535.5 722.011 2.35547 449.241 -2565.74 -3390.02 -5142.99 -2187.74 -464.746 705.786 2997.2 3096.73 2565.34 1029.77 -877.125 -2478.33 -3773.16</BoundProtons><CarbonateResult/><SampleTheoreticalPlot version="1"><PchScale size="71">1.5 1.65714 1.81429 1.97143 2.12857 2.28571 2.44286 2.6 2.75714 2.91429 3.07143 3.22857 3.38571 3.54286 3.7 3.85714 4.01429 4.17143 4.32857 4.48571 4.64286 4.8 4.95714 5.11429 5.27143 5.42857 5.58571 5.74286 5.9 6.05714 6.21429 6.37143 6.52857 6.68571 6.84286 7 7.15714 7.31429 7.47143 7.62857 7.78571 7.94286 8.1 8.25714 8.41429 8.57143 8.72857 8.88571 9.04286 9.2 9.35714 9.51429 9.67143 9.82857 9.98571 10.1429 10.3 10.4571 10.6143 10.7714 10.9286 11.0857 11.2429 11.4 11.5571 11.7143 11.8714 12.0286 12.1857 12.3429 12.5</PchScale><TheoreticalAqueous size="71">-2.44318e-005 -3.50827e-005 -5.03767e-005 -7.23374e-005 -0.00010387 -0.000149147 -0.000214156 -0.000307491 -0.000441486 -0.000633835 -0.000909912 -0.00130608 -0.00187441 -0.00268939 -0.00385734 -0.0055297 -0.00792134 -0.0113356 -0.0161975 -0.0230959 -0.0328344 -0.0464838 -0.0654236 -0.0913415 -0.126142 -0.171697 -0.229387 -0.299458 -0.380377 -0.468554 -0.558768 -0.645311 -0.723365 -0.789964 -0.844188 -0.886733 -0.919239 -0.943703 -0.962091 -0.976159 -0.98741 -0.997143 -1.00653 -1.01671 -1.02889 -1.04444 -1.06496 -1.0923 -1.12848 -1.17539 -1.23441 -1.30567 -1.38748 -1.4761 -1.5662 -1.65212 -1.72914 -1.79448 -1.84736 -1.88854 -1.91966 -1.94265 -1.95936 -1.97134 -1.97987 -1.98589 -1.99013 -1.99311 -1.99519 -1.99665 -1.99766</TheoreticalAqueous><TheoreticalPartition size="71">-2.35433e-005 -3.38069e-005 -4.85447e-005 -6.97068e-005 -0.000100093 -0.000143724 -0.000206369 -0.000296311 -0.000425437 -0.000610797 -0.000876848 -0.00125864 -0.00180637 -0.00259183 -0.00371758 -0.00532966 -0.00763545 -0.0109279 -0.0156176 -0.0222747 -0.0316781 -0.0448691 -0.0631946 -0.0883129 -0.122114 -0.166492 -0.222904 -0.291744 -0.371685 -0.45934 -0.549613 -0.636781 -0.715882 -0.783736 -0.839228 -0.882919 -0.916384 -0.94161 -0.960579 -0.975077 -0.986643 -0.996602 -1.00615 -1.01644 -1.0287 -1.04431 -1.06487 -1.09224 -1.12843 -1.17536 -1.23439 -1.30566 -1.38747 -1.47609 -1.5662 -1.65211 -1.72914 -1.79448 -1.84736 -1.88854 -1.91966 -1.94265 -1.95936 -1.97134 -1.97987 -1.98589 -1.99013 -1.99311 -1.99519 -1.99665 -1.99766</TheoreticalPartition><TheoreticalDosProfile><TheoreticalPhScale size="71">1.5 1.65714 1.81429 1.97143 2.12857 2.28571 2.44286 2.6 2.75714 2.91429 3.07143 3.22857 3.38571 3.54286 3.7 3.85714 4.01429 4.17143 4.32857 4.48571 4.64286 4.8 4.95714 5.11429 5.27143 5.42857 5.58571 5.74286 5.9 6.05714 6.21429 6.37143 6.52857 6.68571 6.84286 7 7.15714 7.31429 7.47143 7.62857 7.78571 7.94286 8.1 8.25714 8.41429 8.57143 8.72857 8.88571 9.04286 9.2 9.35714 9.51429 9.67143 9.82857 9.98571 10.1429 10.3 10.4571 10.6143 10.7714 10.9286 11.0857 11.2429 11.4 11.5571 11.7143 11.8714 12.0286 12.1857 12.3429 12.5</TheoreticalPhScale><TheoreticalDosSpecies sizex="6" sizey="71" order="yx">0.963609 0.963599 0.963585 0.963564 0.963535 0.963493 0.963432 0.963346 0.963221 0.963043 0.962786 0.962418 0.961891 0.961134 0.960049 0.958495 0.956274 0.953101 0.948582 0.942167 0.933105 0.920394 0.902736 0.878532 0.845961 0.8032 0.748845 0.682518 0.605503 0.521065 0.434124 0.350203 0.2741 0.208892 0.155683 0.113968 0.082279 0.0587773 0.0416564 0.0293459 0.020577 0.0143729 0.0100043 0.00693882 0.00479326 0.00329462 0.00224989 0.00152326 0.00101958 0.000672298 0.000434898 0.000274768 0.000168842 0.000100588 5.8008e-005 3.2399e-005 1.7568e-005 9.28331e-006 4.80173e-006 2.44185e-006 1.2257e-006 6.09289e-007 3.00722e-007 1.47663e-007 7.22407e-008 3.525e-008 1.71687e-008 8.3513e-009 4.05862e-009 1.97118e-009 9.56937e-010 2.35433e-005 3.38069e-005 4.85446e-005 6.97068e-005 0.000100093 0.000143724 0.000206369 0.000296311 0.000425437 0.000610797 0.000876848 0.00125864 0.00180637 0.00259183 0.00371757 0.00532965 0.00763543 0.0109278 0.0156175 0.0222745 0.0316777 0.0448683 0.0631931 0.0883098 0.122108 0.16648 0.222881 0.291701 0.371605 0.459199 0.54937 0.636377 0.71523 0.782712 0.837654 0.880542 0.912847 0.936399 0.952964 0.964016 0.97065 0.973567 0.973088 0.969158 0.961351 0.948854 0.93046 0.904597 0.869452 0.823242 0.764708 0.693774 0.612176 0.523698 0.433679 0.34782 0.270824 0.2055 0.152633 0.111459 0.0803382 0.0573461 0.0406433 0.0286575 0.0201322 0.0141062 0.00986578 0.00689114 0.00480904 0.0033539 0.00233803 1.00462e-013 2.07149e-013 4.27131e-013 8.8072e-013 1.81598e-012 3.74435e-012 7.72032e-012 1.59178e-011 3.2818e-011 6.76576e-011 1.39472e-010 2.87479e-010 5.92453e-010 1.22067e-009 2.51416e-009 5.17578e-009 1.06476e-008 2.18824e-008 4.49074e-008 9.19721e-008 1.87821e-007 3.82009e-007 7.72585e-007 1.55035e-006 3.07827e-006 6.02652e-006 1.15857e-005 2.17735e-005 3.98305e-005 7.06769e-005 0.000121419 0.000201966 0.00032595 0.000512213 0.000787147 0.00118819 0.00176878 0.00260544 0.00380749 0.00553082 0.0079967 0.0115175 0.0165305 0.0236413 0.0336746 0.0477268 0.0672052 0.0938218 0.12949 0.17606 0.23484 0.305941 0.387649 0.476197 0.566261 0.652147 0.729158 0.79449 0.847362 0.888539 0.919661 0.942653 0.959356 0.971342 0.979868 0.985894 0.990134 0.993109 0.995191 0.996646 0.997662 0.0363679 0.0363675 0.0363669 0.0363662 0.0363651 0.0363635 0.0363612 0.0363579 0.0363532 0.0363465 0.0363368 0.0363229 0.036303 0.0362745 0.0362335 0.0361749 0.036091 0.0359713 0.0358007 0.0355586 0.0352166 0.0347369 0.0340704 0.0331569 0.0319277 0.0303138 0.0282624 0.0257591 0.0228525 0.0196657 0.0163844 0.0132171 0.0103449 0.00788386 0.00587569 0.00430132 0.00310532 0.00221833 0.00157217 0.00110755 0.000776604 0.00054245 0.000377575 0.00026188 0.000180904 0.000124343 8.49136e-005 5.749e-005 3.84804e-005 2.53734e-005 1.64136e-005 1.03701e-005 6.37234e-006 3.7963e-006 2.1893e-006 1.22278e-006 6.63038e-007 3.50364e-007 1.81224e-007 9.21587e-008 4.62596e-008 2.29954e-008 1.13497e-008 5.57301e-009 2.72646e-009 1.33038e-009 6.47969e-010 3.15189e-010 1.53178e-010 7.4395e-011 3.61161e-011 2.8755e-017 4.12906e-017 5.92909e-017 8.51377e-017 1.22251e-016 1.7554e-016 2.52052e-016 3.61905e-016 5.19615e-016 7.46009e-016 1.07095e-015 1.53726e-015 2.20624e-015 3.16558e-015 4.54052e-015 6.50947e-015 9.32568e-015 1.33469e-014 1.90747e-014 2.72054e-014 3.86902e-014 5.48008e-014 7.7182e-014 1.07859e-013 1.49139e-013 2.03333e-013 2.72219e-013 3.56274e-013 4.53867e-013 5.60851e-013 6.70984e-013 7.77251e-013 8.73559e-013 9.5598e-013 1.02308e-012 1.07547e-012 1.11492e-012 1.14369e-012 1.16392e-012 1.17742e-012 1.18552e-012 1.18908e-012 1.1885e-012 1.1837e-012 1.17416e-012 1.1589e-012 1.13643e-012 1.10485e-012 1.06192e-012 1.00548e-012 9.33991e-013 8.47354e-013 7.47692e-013 6.39629e-013 5.29682e-013 4.24816e-013 3.30776e-013 2.50991e-013 1.86421e-013 1.36132e-013 9.81225e-014 7.00407e-014 4.96404e-014 3.50014e-014 2.45888e-014 1.72289e-014 1.20498e-014 8.41663e-015 5.87361e-015 4.09634e-015 2.85559e-015 1.22701e-025 2.53005e-025 5.21684e-025 1.07568e-024 2.21798e-024 4.57324e-024 9.42936e-024 1.94415e-023 4.00828e-023 8.26349e-023 1.70347e-022 3.51118e-022 7.23604e-022 1.49089e-021 3.07072e-021 6.32153e-021 1.30047e-020 2.67265e-020 5.48484e-020 1.12332e-019 2.29399e-019 4.66574e-019 9.43611e-019 1.89354e-018 3.75971e-018 7.3606e-018 1.41504e-017 2.65935e-017 4.86477e-017 8.63225e-017 1.48297e-016 2.46674e-016 3.98105e-016 6.256e-016 9.61397e-016 1.45121e-015 2.16034e-015 3.1822e-015 4.65035e-015 6.75517e-015 9.76692e-015 1.40671e-014 2.01898e-014 2.88747e-014 4.1129e-014 5.8292e-014 8.20824e-014 1.14591e-013 1.58155e-013 2.15035e-013 2.86827e-013 3.73667e-013 4.73462e-013 5.81612e-013 6.91613e-013 7.96511e-013 8.9057e-013 9.70366e-013 1.03494e-012 1.08523e-012 1.12324e-012 1.15133e-012 1.17173e-012 1.18637e-012 1.19678e-012 1.20414e-012 1.20932e-012 1.21295e-012 1.21549e-012 1.21727e-012 1.21851e-012</TheoreticalDosSpecies></TheoreticalDosProfile><LipophilicityProfile><LowGoodPh>-2.14748e+009</LowGoodPh><HighGoodPh>8.11203</HighGoodPh><Profile size="71">0.48996 0.489955 0.489948 0.489939 0.489925 0.489906 0.489877 0.489837 0.489779 0.489695 0.489575 0.489403 0.489156 0.488801 0.488292 0.487562 0.486516 0.485019 0.482878 0.479822 0.475471 0.469299 0.460586 0.448372 0.431413 0.408163 0.376813 0.335418 0.282126 0.215488 0.134759 0.0400691 -0.0676053 -0.18667 -0.315229 -0.451373 -0.59339 -0.739856 -0.889664 -1.042 -1.19631 -1.35225 -1.50968 -1.66863 -1.82932 -1.99217 -2.15783 -2.32723 -2.50159 -2.68246 -2.87164 -3.07106 -3.28255 -3.50748 -3.74654 -3.9995 -4.26531 -4.54232 -4.82863 -5.1223 -5.42163 -5.72518 -6.03182 -6.34066 -6.65105 -6.96247 -7.27447 -7.5866 -7.8982 -8.20823 -8.5147</Profile><PhScale size="71">1.5 1.65714 1.81429 1.97143 2.12857 2.28571 2.44286 2.6 2.75714 2.91429 3.07143 3.22857 3.38571 3.54286 3.7 3.85714 4.01429 4.17143 4.32857 4.48571 4.64286 4.8 4.95714 5.11429 5.27143 5.42857 5.58571 5.74286 5.9 6.05714 6.21429 6.37143 6.52857 6.68571 6.84286 7 7.15714 7.31429 7.47143 7.62857 7.78571 7.94286 8.1 8.25714 8.41429 8.57143 8.72857 8.88571 9.04286 9.2 9.35714 9.51429 9.67143 9.82857 9.98571 10.1429 10.3 10.4571 10.6143 10.7714 10.9286 11.0857 11.2429 11.4 11.5571 11.7143 11.8714 12.0286 12.1857 12.3429 12.5</PhScale></LipophilicityProfile><LogrProfile><MatrixRatioScale size="61">-4 -3.9 -3.8 -3.7 -3.6 -3.5 -3.4 -3.3 -3.2 -3.1 -3 -2.9 -2.8 -2.7 -2.6 -2.5 -2.4 -2.3 -2.2 -2.1 -2 -1.9 -1.8 -1.7 -1.6 -1.5 -1.4 -1.3 -1.2 -1.1 -1 -0.9 -0.8 -0.7 -0.6 -0.5 -0.4 -0.3 -0.2 -0.1 0 0.1 0.2 0.3 0.4 0.5 0.6 0.7 0.8 0.9 1 1.1 1.2 1.3 1.4 1.5 1.6 1.7 1.8 1.9 2</MatrixRatioScale><TheoreticalPkaShifts sizex="61" sizey="2" order="yx">9.07527e-005 0 0.000114245 0 0.000143816 0 0.000181039 0 0.00022789 0 0.000286858 0 0.000361073 0 0.000454468 0 0.00057199 0 0.000719852 0 0.00090586 0 0.00113981 0 0.00143398 0 0.00180377 0 0.00226842 0 0.002852 0 0.0035845 0 0.00450322 0 0.0056544 0 0.00709512 0 0.00889552 0 0.0111412 0 0.0139358 0 0.0174035 0 0.0216912 0 0.0269695 0 0.0334326 0 0.0412951 0 0.050785 0 0.0621321 0 0.0755498 0 0.0912111 0 0.10922 0 0.12958 0 0.152168 0 0.176713 0 0.2028 0 0.229886 0 0.257337 0 0.284488 0 0.310702 0 0.335423 0 0.358222 0 0.378813 0 0.39706 0 0.412953 0 0.426589 0 0.438135 0 0.447801 0 0.455816 0 0.462409 0 0.467797 0 0.472176 0 0.475719 0 0.478575 0 0.480871 0 0.482712 0 0.484186 0 0.485363 0 0.486303 0 0.487052 0</TheoreticalPkaShifts><PartitionRatio>0.0122137</PartitionRatio><ActualPkaShifts size="2">0.0108169 0</ActualPkaShifts></LogrProfile></SampleTheoreticalPlot><Pka>6.11203</Pka><Pka>9.86987</Pka><Logp>0.48997</Logp><Logp>-10</Logp><Logp>-10</Logp></SampleResult></PhMetricResult><MultisweepSweepLevelPhMetricSettings><CreatedByApplicationVersion>1.1.3.0</CreatedByApplicationVersion><AlphaLocked/><SlopeLocked/><JhLocked/><JohLocked/><AcidTitrantLocked/><BaseTitrantLocked/><CarbonateLocked/><AcidityErrorLocked/><SampleLocks version="1"><SolubilityLocked/><SolubilityExcluded/><ConcentrationLocked/><SampleProportionLocked/><SimpleProportionsLocked size="0"/><WeakProportionsLocked size="0"/><PkasLocked size="1">1</PkasLocked><LogpsLocked size="2">11</LogpsLocked></SampleLocks></MultisweepSweepLevelPhMetricSettings><MultisweepPhMetricLevelResult><CreatedByApplicationVersion>1.1.3.0</CreatedByApplicationVersion><Alpha>0.124343</Alpha><Slope>0.997312</Slope><Jh>0.885868</Jh><Joh>-0.683134</Joh><AcidTitrant>0.989131</AcidTitrant><BaseTitrant>0.999845</BaseTitrant><Carbonate>1.39129e-008</Carbonate><AcidityError>-0.000425382</AcidityError><SampleValues version="2"><Solubility>1e-016</Solubility><ConcentrationFactor>0.918079</ConcentrationFactor><SampleProportion>1</SampleProportion><Pka>5.03</Pka><Logp>1.13807<BootstrapResult><StandardError>0.0356334</StandardError><StandardErrorLog>0.0134238</StandardErrorLog><Estimates size="50">1.18593 1.1085 1.12925 1.08603 1.17726 1.09633 1.16664 1.12158 1.17907 1.12103 1.13013 1.15244 1.11482 1.19685 1.16391 1.10336 1.14912 1.09702 1.13947 1.11752 1.16529 1.11233 1.10614 1.10296 1.10926 1.15095 1.11206 1.13574 1.15178 1.1251 1.14461 1.1406 1.17357 1.16883 1.15807 1.13799 1.08886 1.13064 1.1137 1.09343 1.1072 1.1372 1.12907 1.12016 1.1888 1.16422 1.09493 1.10558 1.08573 1.27179</Estimates></BootstrapResult></Logp><Logp>4.15886<BootstrapResult><StandardError>0.014055</StandardError><StandardErrorLog>0.00146713</StandardErrorLog><Estimates size="50">4.17255 4.16117 4.16458 4.14061 4.16942 4.13742 4.17075 4.15029 4.19468 4.14636 4.15977 4.15573 4.14472 4.17797 4.15765 4.1479 4.16542 4.15263 4.16986 4.13512 4.16432 4.13607 4.13492 4.15037 4.15738 4.17165 4.15471 4.15373 4.16538 4.15337 4.1743 4.1512 4.18592 4.1663 4.17612 4.16795 4.14472 4.13903 4.15787 4.14747 4.14891 4.15389 4.16364 4.16204 4.17238 4.16203 4.15428 4.14072 4.14357 4.18772</Estimates></BootstrapResult></Logp></SampleValues></MultisweepPhMetricLevelResult><AcidityErrorResult><AcidityError>-0.000425382</AcidityError></AcidityErrorResult><CarbonateResult><CarbonateConcentration>1.39129e-008</CarbonateConcentration></CarbonateResult><AssayQuality><Quality>Unknown</Quality></AssayQuality></Sweep><Sweep><FirstEventId>21</FirstEventId><LastEventId>34</LastEventId><FastDpasSweepSetting><CreatedByApplicationVersion>1.1.3.0</CreatedByApplicationVersion><NumPkaSource><UsePredictedNumPkas/></NumPkaSource><ClipPh><From>1.45581</From><To>9.47864</To></ClipPh><ClipWavelength><From>250</From><To>450</To></ClipWavelength></FastDpasSweepSetting><BaselineCorrectionSetting><CreatedByApplicationVersion>1.1.3.0</CreatedByApplicationVersion><From>480</From><To>520</To><IsApplied/></BaselineCorrectionSetting><IncludedResultsSetting><CreatedByApplicationVersion>1.1.3.0</CreatedByApplicationVersion><FastDpasPkaInclusions size="0"/><PhMetricPkaInclusions size="0"/><SolubilityResultIncluded/></IncludedResultsSetting><PhMetricRefinementSettings version="1"><CreatedByApplicationVersion>1.1.3.0</CreatedByApplicationVersion><AlphaLocked/><SlopeLocked/><JhLocked/><JohLocked/><AcidTitrantLocked/><BaseTitrantLocked/><ClipPch><From>2.39584</From><To>8.97817</To></ClipPch><ClipTime><From>1676.15</From><To>2258.49</To></ClipTime><ClipWavelength><From>240</From><To>320</To></ClipWavelength><PointInclusion size="14">11111111111111</PointInclusion><SampleLocks version="1"><SolubilityLocked/><SolubilityExcluded/><SampleProportionLocked/><SimpleProportionsLocked size="0"/><WeakProportionsLocked size="0"/><PkasLocked size="1">1</PkasLocked><LogpsLocked size="2">10</LogpsLocked></SampleLocks></PhMetricRefinementSettings><AnalyteConcentrationRangeResult><MinimumConcentration>0.00411683</MinimumConcentration><MaximumConcentration>0.0042541</MaximumConcentration></AnalyteConcentrationRangeResult><PhMetricResult><CreatedByApplicationVersion>1.1.3.0</CreatedByApplicationVersion><Rmsd>4.14281</Rmsd><MeritFunction>0</MeritFunction><Merit>34.072</Merit><AverageIonicStrength>0.162945</AverageIonicStrength><AverageTemperature>24.9852</AverageTemperature><MeanPartitionRatio>0.0288508</MeanPartitionRatio><Ids size="14">21 22 23 24 25 26 27 28 29 30 31 32 33 34</Ids><Pchs size="14">1.82305 2.04985 2.26424 2.50121 2.71059 2.93508 3.14304 3.34319 3.60789 3.81906 4.31541 7.72095 8.81245 8.87817</Pchs><ResidualPchs size="14">0.0345483 0.0230639 0.0240934 0.00155364 -0.00032844 -0.0114972 -0.00241943 0.0259708 0.0180904 0.0408043 -0.226884 -13.7201 0.559118 0.427247</ResidualPchs><NaturalPhs size="14">1.99056 2.19972 2.41163 2.62316 2.82904 3.04124 3.25717 3.4855 3.74113 3.97586 4.24535 5.04191 9.27154 9.27536</NaturalPhs><Residuals size="14">0.00123527 0.00050972 0.000348835 1.46881e-005 -2.18237e-006 -5.23663e-005 -7.62502e-006 5.60665e-005 2.28846e-005 3.2972e-005 -6.11128e-005 -2.98644e-005 1.43956e-005 1.26834e-005</Residuals><IonicStrengths size="14">0.167653 0.165565 0.164434 0.163661 0.163291 0.163051 0.162933 0.162871 0.16281 0.162787 0.162744 0.162738 0.162753 0.162754</IonicStrengths><PointTimes size="14">1677.15 1723.49 1759.2 1794.81 1830.87 1866.81 1902.31 1938.18 1973.64 2025.04 2060.95 2110.08 2205.72 2257.49</PointTimes><PointPhs size="14">1.95581 2.17658 2.38732 2.62162 2.82937 3.05256 3.25957 3.45895 3.72275 3.93327 4.4282 7.82454 8.9131 8.97864</PointPhs><BufferIndex size="14">0.00114791 0.00157138 0.00194784 0.00219274 0.00216104 0.00188085 0.00149514 0.00111405 0.00069704 0.000458785 0.000157978 7.33192e-008 2.64256e-008 2.83064e-008</BufferIndex><SampleResult version="2"><ConcentrationFactor>0.898319</ConcentrationFactor><SampleProportion>1</SampleProportion><MeanConcentration>0.00381601</MeanConcentration><Pchs size="14">1.82305 2.04985 2.26424 2.50121 2.71059 2.93508 3.14304 3.34319 3.60789 3.81906 4.31541 7.72095 8.81245 8.87817</Pchs><BoundProtons size="14">0.537272 0.64223 0.585898 0.54428 0.429208 0.323072 0.219384 0.134459 0.081044 0.0467416 0.0344185 0.00785598 -0.00378311 -0.00333316</BoundProtons><SampleTheoreticalPlot version="1"><PchScale size="71">1.5 1.65714 1.81429 1.97143 2.12857 2.28571 2.44286 2.6 2.75714 2.91429 3.07143 3.22857 3.38571 3.54286 3.7 3.85714 4.01429 4.17143 4.32857 4.48571 4.64286 4.8 4.95714 5.11429 5.27143 5.42857 5.58571 5.74286 5.9 6.05714 6.21429 6.37143 6.52857 6.68571 6.84286 7 7.15714 7.31429 7.47143 7.62857 7.78571 7.94286 8.1 8.25714 8.41429 8.57143 8.72857 8.88571 9.04286 9.2 9.35714 9.51429 9.67143 9.82857 9.98571 10.1429 10.3 10.4571 10.6143 10.7714 10.9286 11.0857 11.2429 11.4 11.5571 11.7143 11.8714 12.0286 12.1857 12.3429 12.5</PchScale><TheoreticalAqueous size="71">0.999705 0.999576 0.999392 0.999127 0.998747 0.998201 0.997419 0.996298 0.994693 0.992397 0.989118 0.984447 0.977818 0.968452 0.955313 0.937057 0.912031 0.878345 0.834107 0.77785 0.709168 0.629369 0.541821 0.451612 0.364475 0.285401 0.217608 0.162261 0.118853 0.0858677 0.0613987 0.0435701 0.0307488 0.0216152 0.0151522 0.0106007 0.00740615 0.00516925 0.00360551 0.00251362 0.00175181 0.00122061 0.000850343 0.00059233 0.000412571 0.000287349 0.000200127 0.000139376 9.70654e-005 6.75981e-005 4.70761e-005 3.27841e-005 2.2831e-005 1.58996e-005 1.10725e-005 7.71087e-006 5.36984e-006 3.73955e-006 2.60421e-006 1.81357e-006 1.26297e-006 8.79527e-007 6.125e-007 4.26544e-007 2.97044e-007 2.06861e-007 1.44057e-007 1.00321e-007 6.98633e-008 4.86526e-008 3.38816e-008</TheoreticalAqueous><TheoreticalPartition size="71">0.92432 0.894797 0.855558 0.804874 0.741773 0.666716 0.582133 0.492425 0.403203 0.319957 0.24679 0.185784 0.137113 0.099633 0.0715484 0.0509325 0.0360263 0.0253661 0.017802 0.0124646 0.0087133 0.00608401 0.00424473 0.00295984 0.00206308 0.00143762 0.00100159 0.000697719 0.000485992 0.000338494 0.00023575 0.000164188 0.000114346 7.96328e-005 5.54574e-005 3.8621e-005 2.68959e-005 1.87304e-005 1.30439e-005 9.08375e-006 6.32592e-006 4.40536e-006 3.06789e-006 2.13647e-006 1.48783e-006 1.03612e-006 7.21554e-007 5.02488e-007 3.49932e-007 2.43692e-007 1.69706e-007 1.18183e-007 8.23023e-008 5.73151e-008 3.99141e-008 2.77961e-008 1.93571e-008 1.34802e-008 9.38761e-009 6.5375e-009 4.5527e-009 3.17049e-009 2.20792e-009 1.53759e-009 1.07077e-009 7.45684e-010 5.19292e-010 3.61634e-010 2.51841e-010 1.75381e-010 1.22135e-010</TheoreticalPartition><TheoreticalDosProfile><TheoreticalPhScale size="71">1.5 1.65714 1.81429 1.97143 2.12857 2.28571 2.44286 2.6 2.75714 2.91429 3.07143 3.22857 3.38571 3.54286 3.7 3.85714 4.01429 4.17143 4.32857 4.48571 4.64286 4.8 4.95714 5.11429 5.27143 5.42857 5.58571 5.74286 5.9 6.05714 6.21429 6.37143 6.52857 6.68571 6.84286 7 7.15714 7.31429 7.47143 7.62857 7.78571 7.94286 8.1 8.25714 8.41429 8.57143 8.72857 8.88571 9.04286 9.2 9.35714 9.51429 9.67143 9.82857 9.98571 10.1429 10.3 10.4571 10.6143 10.7714 10.9286 11.0857 11.2429 11.4 11.5571 11.7143 11.8714 12.0286 12.1857 12.3429 12.5</TheoreticalPhScale><TheoreticalDosSpecies sizex="4" sizey="71" order="yx">0.576699 0.558279 0.533797 0.502174 0.462804 0.415975 0.363202 0.307232 0.251565 0.199626 0.153977 0.115914 0.0855474 0.0621627 0.0446402 0.0317776 0.0224774 0.0158263 0.0111069 0.00777688 0.00543637 0.00379592 0.00264836 0.00184669 0.00128719 0.000896956 0.00062491 0.000435318 0.000303219 0.000211192 0.000147089 0.000102439 7.13421e-005 4.96842e-005 3.46008e-005 2.40963e-005 1.67808e-005 1.16862e-005 8.13829e-006 5.6675e-006 3.94685e-006 2.74858e-006 1.91411e-006 1.33298e-006 9.28284e-007 6.46455e-007 4.5019e-007 3.13511e-007 2.18328e-007 1.52043e-007 1.05883e-007 7.37363e-008 5.13498e-008 3.57599e-008 2.49031e-008 1.73424e-008 1.20772e-008 8.41055e-009 5.85708e-009 4.07886e-009 2.84051e-009 1.97812e-009 1.37756e-009 9.59328e-010 6.68074e-010 4.65245e-010 3.23995e-010 2.25629e-010 1.57128e-010 1.09423e-010 7.62021e-011 0.00017021 0.000236609 0.000324861 0.000438853 0.000580772 0.00074958 0.000939814 0.00114157 0.00134224 0.00152947 0.00169402 0.00183123 0.00194069 0.00202499 0.00208816 0.00213452 0.00216805 0.00219202 0.00220903 0.00222104 0.00222948 0.00223539 0.00223953 0.00224242 0.00224443 0.00224584 0.00224682 0.0022475 0.00224798 0.00224831 0.00224854 0.0022487 0.00224882 0.00224889 0.00224895 0.00224899 0.00224901 0.00224903 0.00224904 0.00224905 0.00224906 0.00224906 0.00224907 0.00224907 0.00224907 0.00224907 0.00224907 0.00224907 0.00224907 0.00224907 0.00224907 0.00224907 0.00224907 0.00224907 0.00224907 0.00224907 0.00224907 0.00224907 0.00224907 0.00224907 0.00224907 0.00224907 0.00224907 0.00224907 0.00224907 0.00224907 0.00224907 0.00224907 0.00224907 0.00224907 0.00224907 0.347621 0.336518 0.321761 0.3027 0.278968 0.250741 0.21893 0.185193 0.151638 0.12033 0.0928137 0.0698703 0.0515661 0.0374703 0.0269082 0.0191549 0.0135489 0.00953977 0.00669503 0.00468774 0.00327693 0.0022881 0.00159637 0.00111314 0.000775888 0.000540665 0.000376682 0.0002624 0.000182774 0.000127302 8.86618e-005 6.17483e-005 4.30035e-005 2.99486e-005 2.08566e-005 1.45247e-005 1.01151e-005 7.04419e-006 4.90558e-006 3.41625e-006 2.37907e-006 1.65678e-006 1.15378e-006 8.03491e-007 5.59549e-007 3.89669e-007 2.71364e-007 1.88978e-007 1.31604e-007 9.16483e-008 6.38237e-008 4.44466e-008 3.09525e-008 2.15553e-008 1.5011e-008 1.04536e-008 7.27989e-009 5.0697e-009 3.53052e-009 2.45865e-009 1.7122e-009 1.19237e-009 8.30362e-010 5.78262e-010 4.027e-010 2.80439e-010 1.95297e-010 1.36005e-010 9.47132e-011 6.5958e-011 4.5933e-011 0.0755099 0.104966 0.144117 0.194687 0.257646 0.332534 0.416928 0.506433 0.595454 0.678514 0.751516 0.812385 0.860946 0.898342 0.926363 0.946933 0.961806 0.972442 0.979989 0.985314 0.989057 0.991681 0.993516 0.994798 0.995692 0.996317 0.996752 0.997055 0.997266 0.997413 0.997516 0.997587 0.997637 0.997671 0.997696 0.997712 0.997724 0.997732 0.997738 0.997742 0.997745 0.997747 0.997748 0.997749 0.997749 0.99775 0.99775 0.99775 0.997751 0.997751 0.997751 0.997751 0.997751 0.997751 0.997751 0.997751 0.997751 0.997751 0.997751 0.997751 0.997751 0.997751 0.997751 0.997751 0.997751 0.997751 0.997751 0.997751 0.997751 0.997751 0.997751</TheoreticalDosSpecies></TheoreticalDosProfile><LipophilicityProfile><LowGoodPh>3.02996</LowGoodPh><HighGoodPh>2.14748e+009</HighGoodPh><Profile size="71">1.40524 1.43772 1.48047 1.5353 1.60356 1.68587 1.78193 1.89064 2.01026 2.13877 2.27415 2.41449 2.55813 2.70358 2.84948 2.9945 3.13727 3.27623 3.40965 3.53557 3.65194 3.7568 3.84859 3.92643 3.99033 4.04116 4.08045 4.11008 4.13199 4.14793 4.15938 4.16754 4.17332 4.17738 4.18024 4.18224 4.18364 4.18461 4.18529 4.18577 4.1861 4.18633 4.18649 4.1866 4.18668 4.18674 4.18677 4.1868 4.18682 4.18683 4.18684 4.18685 4.18685 4.18685 4.18686 4.18686 4.18686 4.18686 4.18686 4.18686 4.18686 4.18686 4.18686 4.18686 4.18686 4.18686 4.18686 4.18686 4.18686 4.18686 4.18686</Profile><PhScale size="71">1.5 1.65714 1.81429 1.97143 2.12857 2.28571 2.44286 2.6 2.75714 2.91429 3.07143 3.22857 3.38571 3.54286 3.7 3.85714 4.01429 4.17143 4.32857 4.48571 4.64286 4.8 4.95714 5.11429 5.27143 5.42857 5.58571 5.74286 5.9 6.05714 6.21429 6.37143 6.52857 6.68571 6.84286 7 7.15714 7.31429 7.47143 7.62857 7.78571 7.94286 8.1 8.25714 8.41429 8.57143 8.72857 8.88571 9.04286 9.2 9.35714 9.51429 9.67143 9.82857 9.98571 10.1429 10.3 10.4571 10.6143 10.7714 10.9286 11.0857 11.2429 11.4 11.5571 11.7143 11.8714 12.0286 12.1857 12.3429 12.5</PhScale></LipophilicityProfile><LogrProfile><MatrixRatioScale size="61">-4 -3.9 -3.8 -3.7 -3.6 -3.5 -3.4 -3.3 -3.2 -3.1 -3 -2.9 -2.8 -2.7 -2.6 -2.5 -2.4 -2.3 -2.2 -2.1 -2 -1.9 -1.8 -1.7 -1.6 -1.5 -1.4 -1.3 -1.2 -1.1 -1 -0.9 -0.8 -0.7 -0.6 -0.5 -0.4 -0.3 -0.2 -0.1 0 0.1 0.2 0.3 0.4 0.5 0.6 0.7 0.8 0.9 1 1.1 1.2 1.3 1.4 1.5 1.6 1.7 1.8 1.9 2</MatrixRatioScale><TheoreticalPkaShifts sizex="61" sizey="1" order="yx">0.403527 0.466586 0.534748 0.607579 0.68458 0.765224 0.848977 0.935323 1.02378 1.11389 1.20524 1.29746 1.39018 1.48305 1.57575 1.66792 1.7592 1.84921 1.93753 2.02372 2.10728 2.18769 2.26442 2.33694 2.40477 2.46746 2.5247 2.57628 2.62215 2.6624 2.69728 2.72715 2.75243 2.77362 2.79123 2.80574 2.81763 2.82731 2.83515 2.84149 2.84658 2.85068 2.85396 2.85658 2.85867 2.86035 2.86168 2.86274 2.86358 2.86426 2.86479 2.86522 2.86555 2.86582 2.86604 2.86621 2.86634 2.86645 2.86653 2.8666 2.86665</TheoreticalPkaShifts><PartitionRatio>0.0288508</PartitionRatio><ActualPkaShifts size="1">2.44312</ActualPkaShifts></LogrProfile></SampleTheoreticalPlot><Pka>5.03</Pka><Logp>1.32</Logp><Logp>4.18686</Logp></SampleResult><SampleResult version="2"><ConcentrationFactor>1</ConcentrationFactor><SampleProportion>0</SampleProportion><Pchs size="14">1.82305 2.04985 2.26424 2.50121 2.71059 2.93508 3.14304 3.34319 3.60789 3.81906 4.31541 7.72095 8.81245 8.87817</Pchs><BoundProtons size="14">-10356.5 -4273.49 -2924.64 -123.145 18.2966 439.038 63.9272 -470.063 -191.867 -276.442 512.355 249.402 -121.772 -107.429</BoundProtons><CarbonateResult/><SampleTheoreticalPlot version="1"><PchScale size="71">1.5 1.65714 1.81429 1.97143 2.12857 2.28571 2.44286 2.6 2.75714 2.91429 3.07143 3.22857 3.38571 3.54286 3.7 3.85714 4.01429 4.17143 4.32857 4.48571 4.64286 4.8 4.95714 5.11429 5.27143 5.42857 5.58571 5.74286 5.9 6.05714 6.21429 6.37143 6.52857 6.68571 6.84286 7 7.15714 7.31429 7.47143 7.62857 7.78571 7.94286 8.1 8.25714 8.41429 8.57143 8.72857 8.88571 9.04286 9.2 9.35714 9.51429 9.67143 9.82857 9.98571 10.1429 10.3 10.4571 10.6143 10.7714 10.9286 11.0857 11.2429 11.4 11.5571 11.7143 11.8714 12.0286 12.1857 12.3429 12.5</PchScale><TheoreticalAqueous size="71">-2.46168e-005 -3.53485e-005 -5.07582e-005 -7.28853e-005 -0.000104657 -0.000150277 -0.000215778 -0.000309819 -0.000444829 -0.000638633 -0.000916797 -0.00131596 -0.00188859 -0.00270971 -0.00388644 -0.00557135 -0.00798086 -0.0114205 -0.0163182 -0.0232668 -0.0330749 -0.0468194 -0.0658865 -0.0919698 -0.126976 -0.172772 -0.230724 -0.301044 -0.382159 -0.470436 -0.560631 -0.647041 -0.72488 -0.791226 -0.845198 -0.887517 -0.919839 -0.944164 -0.962455 -0.976462 -0.987688 -0.99743 -1.00686 -1.01712 -1.02943 -1.04517 -1.06595 -1.09363 -1.13023 -1.17764 -1.23719 -1.30895 -1.39114 -1.47994 -1.56998 -1.6556 -1.73217 -1.79698 -1.84934 -1.89005 -1.92079 -1.94348 -1.95995 -1.97177 -1.98017 -1.98611 -1.99028 -1.99321 -1.99526 -1.9967 -1.9977</TheoreticalAqueous><TheoreticalPartition size="71">-2.26018e-005 -3.2455e-005 -4.66035e-005 -6.69195e-005 -9.6091e-005 -0.000137977 -0.000198118 -0.000284465 -0.000408431 -0.000586387 -0.000841814 -0.00120837 -0.00173426 -0.00248845 -0.00356944 -0.00511762 -0.00733236 -0.0104955 -0.0150024 -0.021403 -0.0304499 -0.0431523 -0.0608212 -0.0850819 -0.117806 -0.160905 -0.215915 -0.283384 -0.362206 -0.449223 -0.539492 -0.62729 -0.707505 -0.776732 -0.833632 -0.878611 -0.913166 -0.939266 -0.958914 -0.97393 -0.985892 -0.996163 -1.00597 -1.0165 -1.02899 -1.04487 -1.06574 -1.09349 -1.13013 -1.17757 -1.23714 -1.30892 -1.39112 -1.47993 -1.56997 -1.65559 -1.73217 -1.79698 -1.84934 -1.89005 -1.92079 -1.94348 -1.95995 -1.97177 -1.98017 -1.98611 -1.99028 -1.99321 -1.99526 -1.9967 -1.9977</TheoreticalPartition><TheoreticalDosProfile><TheoreticalPhScale size="71">1.5 1.65714 1.81429 1.97143 2.12857 2.28571 2.44286 2.6 2.75714 2.91429 3.07143 3.22857 3.38571 3.54286 3.7 3.85714 4.01429 4.17143 4.32857 4.48571 4.64286 4.8 4.95714 5.11429 5.27143 5.42857 5.58571 5.74286 5.9 6.05714 6.21429 6.37143 6.52857 6.68571 6.84286 7 7.15714 7.31429 7.47143 7.62857 7.78571 7.94286 8.1 8.25714 8.41429 8.57143 8.72857 8.88571 9.04286 9.2 9.35714 9.51429 9.67143 9.82857 9.98571 10.1429 10.3 10.4571 10.6143 10.7714 10.9286 11.0857 11.2429 11.4 11.5571 11.7143 11.8714 12.0286 12.1857 12.3429 12.5</TheoreticalPhScale><TheoreticalDosSpecies sizex="6" sizey="71" order="yx">0.918122 0.918113 0.9181 0.918081 0.918054 0.918016 0.917961 0.917881 0.917767 0.917604 0.91737 0.917033 0.91655 0.915858 0.914865 0.913444 0.91141 0.908506 0.904368 0.898491 0.890185 0.878523 0.862301 0.840027 0.809982 0.770414 0.719912 0.657975 0.585622 0.505756 0.422923 0.342387 0.268852 0.205465 0.153478 0.112555 0.0813689 0.0581852 0.0412665 0.0290859 0.0204017 0.0142534 0.00992225 0.00688208 0.00475376 0.00326697 0.00223043 0.00150952 0.00100985 0.000665408 0.000430054 0.000271412 0.000166571 9.90992e-005 5.70707e-005 3.18335e-005 1.7241e-005 9.1014e-006 4.70383e-006 2.39056e-006 1.19938e-006 5.95998e-007 2.94087e-007 1.44379e-007 7.06246e-008 3.44582e-008 1.6782e-008 8.16282e-009 3.96689e-009 1.92659e-009 9.35275e-010 2.26018e-005 3.2455e-005 4.66035e-005 6.69195e-005 9.6091e-005 0.000137977 0.000198118 0.000284465 0.000408431 0.000586387 0.000841813 0.00120837 0.00173426 0.00248845 0.00356944 0.00511761 0.00733234 0.0104954 0.0150024 0.0214028 0.0304495 0.0431515 0.0608197 0.0850789 0.1178 0.160893 0.215892 0.283341 0.362127 0.449083 0.53925 0.626886 0.706851 0.775701 0.832044 0.876209 0.909587 0.933988 0.951195 0.962712 0.969667 0.972789 0.972418 0.968512 0.960651 0.948018 0.929401 0.903224 0.867671 0.820977 0.76192 0.69049 0.608514 0.519858 0.429903 0.344337 0.267796 0.202999 0.150654 0.109944 0.0792087 0.0565199 0.0400476 0.0282323 0.0198309 0.0138938 0.0097166 0.00678664 0.00473596 0.00330286 0.00230241 9.79399e-014 2.01949e-013 4.16409e-013 8.58613e-013 1.7704e-012 3.65038e-012 7.52658e-012 1.55184e-011 3.19947e-011 6.59608e-011 1.35976e-010 2.80277e-010 5.77623e-010 1.19015e-009 2.45141e-009 5.04693e-009 1.03835e-008 2.13425e-008 4.38074e-008 8.97433e-008 1.83339e-007 3.73089e-007 7.55099e-007 1.51678e-006 3.01573e-006 5.91461e-006 1.13964e-005 2.14775e-005 3.94164e-005 7.01917e-005 0.00012103 0.000202038 0.000327127 0.000515496 0.000793999 0.00120067 0.0017898 0.00263903 0.00385935 0.00560898 0.00811247 0.0116867 0.0167753 0.0239919 0.0341718 0.0484241 0.0681696 0.0951319 0.131229 0.178298 0.237612 0.309214 0.391305 0.480034 0.570035 0.655628 0.732185 0.796991 0.849341 0.890054 0.92079 0.943479 0.959952 0.971768 0.980169 0.986106 0.990283 0.993213 0.995264 0.996697 0.997698 0.0818557 0.0818549 0.0818538 0.0818521 0.0818497 0.0818463 0.0818414 0.0818343 0.0818242 0.0818096 0.0817887 0.0817587 0.0817156 0.0816539 0.0815654 0.0814387 0.0812574 0.0809985 0.0806295 0.0801056 0.079365 0.0783253 0.076879 0.0748931 0.0722145 0.0686868 0.0641842 0.0586622 0.0522115 0.045091 0.037706 0.0305257 0.0239697 0.0183183 0.0136834 0.0100349 0.0072545 0.00518754 0.00367915 0.00259317 0.00181892 0.00127077 0.000884624 0.000613576 0.000423824 0.000291269 0.000198856 0.000134582 9.00335e-005 5.93249e-005 3.83418e-005 2.41979e-005 1.48507e-005 8.83525e-006 5.08818e-006 2.83813e-006 1.53713e-006 8.11441e-007 4.19373e-007 2.13132e-007 1.06932e-007 5.31366e-008 2.62195e-008 1.28722e-008 6.29658e-009 3.07215e-009 1.49621e-009 7.27762e-010 3.53671e-010 1.71766e-010 8.33851e-011 6.5208e-017 9.36352e-017 1.34455e-016 1.93068e-016 2.7723e-016 3.98075e-016 5.71586e-016 8.20705e-016 1.17835e-015 1.69177e-015 2.4287e-015 3.48624e-015 5.00347e-015 7.17936e-015 1.02981e-014 1.47647e-014 2.11544e-014 3.02801e-014 4.3283e-014 6.17488e-014 8.78493e-014 1.24495e-013 1.7547e-013 2.45459e-013 3.39863e-013 4.6419e-013 6.22866e-013 8.17461e-013 1.04476e-012 1.29564e-012 1.55578e-012 1.80861e-012 2.03932e-012 2.23796e-012 2.40051e-012 2.52793e-012 2.62423e-012 2.69463e-012 2.74427e-012 2.7775e-012 2.79756e-012 2.80657e-012 2.8055e-012 2.79423e-012 2.77155e-012 2.73511e-012 2.68139e-012 2.60587e-012 2.5033e-012 2.36858e-012 2.1982e-012 1.99212e-012 1.75561e-012 1.49983e-012 1.2403e-012 9.9344e-013 7.72613e-013 5.85668e-013 4.34648e-013 3.17197e-013 2.28523e-013 1.63064e-013 1.1554e-013 8.14523e-014 5.72136e-014 4.00847e-014 2.80332e-014 1.958e-014 1.36636e-014 9.529e-015 6.64263e-015 2.82564e-025 5.82638e-025 1.20137e-024 2.47717e-024 5.10773e-024 1.05316e-023 2.17148e-023 4.47717e-023 9.23071e-023 1.90302e-022 3.923e-022 8.08621e-022 1.66649e-021 3.43368e-021 7.07252e-021 1.45608e-020 2.99573e-020 6.15747e-020 1.26388e-019 2.58916e-019 5.28946e-019 1.07639e-018 2.17852e-018 4.37604e-018 8.70061e-018 1.70641e-017 3.28795e-017 6.19642e-017 1.13719e-016 2.02509e-016 3.4918e-016 5.82896e-016 9.43786e-016 1.48725e-015 2.29075e-015 3.46403e-015 5.1637e-015 7.61379e-015 1.11345e-014 1.61824e-014 2.34051e-014 3.37171e-014 4.83979e-014 6.92185e-014 9.85883e-014 1.39707e-013 1.96675e-013 2.74463e-013 3.78605e-013 5.14405e-013 6.85529e-013 8.92107e-013 1.12895e-012 1.38494e-012 1.64459e-012 1.89154e-012 2.11241e-012 2.29938e-012 2.45042e-012 2.56787e-012 2.65655e-012 2.72201e-012 2.76954e-012 2.80363e-012 2.82786e-012 2.84499e-012 2.85704e-012 2.8655e-012 2.87141e-012 2.87555e-012 2.87844e-012</TheoreticalDosSpecies></TheoreticalDosProfile><LipophilicityProfile><LowGoodPh>-2.14748e+009</LowGoodPh><HighGoodPh>8.10876</HighGoodPh><Profile size="71">0.489981 0.489976 0.489969 0.48996 0.489946 0.489926 0.489898 0.489857 0.489798 0.489714 0.489593 0.489419 0.48917 0.488813 0.4883 0.487565 0.486511 0.485003 0.482846 0.479767 0.475384 0.469167 0.460391 0.448092 0.431019 0.40762 0.376081 0.334455 0.280898 0.21397 0.132945 0.0379718 -0.0699585 -0.189242 -0.317979 -0.454264 -0.596388 -0.742937 -0.89281 -1.0452 -1.19955 -1.35554 -1.51301 -1.67202 -1.83279 -1.99574 -2.16153 -2.33111 -2.50571 -2.68689 -2.87647 -3.07637 -3.2884 -3.51393 -3.75359 -4.00712 -4.27345 -4.5509 -4.83755 -5.1315 -5.43104 -5.73474 -6.04148 -6.35041 -6.66085 -6.97231 -7.28433 -7.59645 -7.90803 -8.21799 -8.5243</Profile><PhScale size="71">1.5 1.65714 1.81429 1.97143 2.12857 2.28571 2.44286 2.6 2.75714 2.91429 3.07143 3.22857 3.38571 3.54286 3.7 3.85714 4.01429 4.17143 4.32857 4.48571 4.64286 4.8 4.95714 5.11429 5.27143 5.42857 5.58571 5.74286 5.9 6.05714 6.21429 6.37143 6.52857 6.68571 6.84286 7 7.15714 7.31429 7.47143 7.62857 7.78571 7.94286 8.1 8.25714 8.41429 8.57143 8.72857 8.88571 9.04286 9.2 9.35714 9.51429 9.67143 9.82857 9.98571 10.1429 10.3 10.4571 10.6143 10.7714 10.9286 11.0857 11.2429 11.4 11.5571 11.7143 11.8714 12.0286 12.1857 12.3429 12.5</PhScale></LipophilicityProfile><LogrProfile><MatrixRatioScale size="61">-4 -3.9 -3.8 -3.7 -3.6 -3.5 -3.4 -3.3 -3.2 -3.1 -3 -2.9 -2.8 -2.7 -2.6 -2.5 -2.4 -2.3 -2.2 -2.1 -2 -1.9 -1.8 -1.7 -1.6 -1.5 -1.4 -1.3 -1.2 -1.1 -1 -0.9 -0.8 -0.7 -0.6 -0.5 -0.4 -0.3 -0.2 -0.1 0 0.1 0.2 0.3 0.4 0.5 0.6 0.7 0.8 0.9 1 1.1 1.2 1.3 1.4 1.5 1.6 1.7 1.8 1.9 2</MatrixRatioScale><TheoreticalPkaShifts sizex="61" sizey="2" order="yx">9.07591e-005 0 0.000114253 0 0.000143826 0 0.000181051 0 0.000227906 0 0.000286879 0 0.000361099 0 0.0004545 0 0.00057203 0 0.000719904 0 0.000905925 0 0.00113989 0 0.00143408 0 0.00180389 0 0.00226858 0 0.00285221 0 0.00358476 0 0.00450354 0 0.0056548 0 0.00709562 0 0.00889615 0 0.011142 0 0.0139368 0 0.0174047 0 0.0216927 0 0.0269714 0 0.0334349 0 0.0412979 0 0.0507885 0 0.0621362 0 0.0755547 0 0.091217 0 0.109227 0 0.129588 0 0.152177 0 0.176723 0 0.202812 0 0.229898 0 0.257351 0 0.284503 0 0.310718 0 0.33544 0 0.358239 0 0.378831 0 0.397078 0 0.412972 0 0.426609 0 0.438154 0 0.447821 0 0.455836 0 0.46243 0 0.467818 0 0.472197 0 0.47574 0 0.478596 0 0.480892 0 0.482733 0 0.484206 0 0.485384 0 0.486324 0 0.487073 0</TheoreticalPkaShifts><PartitionRatio>0.0288508</PartitionRatio><ActualPkaShifts size="2">0.0247376 0</ActualPkaShifts></LogrProfile></SampleTheoreticalPlot><Pka>6.10876</Pka><Pka>9.86318</Pka><Logp>0.489991</Logp><Logp>-10</Logp><Logp>-10</Logp></SampleResult></PhMetricResult><MultisweepSweepLevelPhMetricSettings><CreatedByApplicationVersion>1.1.3.0</CreatedByApplicationVersion><AlphaLocked/><SlopeLocked/><JhLocked/><JohLocked/><AcidTitrantLocked/><BaseTitrantLocked/><CarbonateLocked/><AcidityErrorLocked/><SampleLocks version="1"><SolubilityLocked/><SolubilityExcluded/><ConcentrationLocked/><SampleProportionLocked/><SimpleProportionsLocked size="0"/><WeakProportionsLocked size="0"/><PkasLocked size="1">1</PkasLocked><LogpsLocked size="2">11</LogpsLocked></SampleLocks></MultisweepSweepLevelPhMetricSettings><MultisweepPhMetricLevelResult><CreatedByApplicationVersion>1.1.3.0</CreatedByApplicationVersion><Alpha>0.124343</Alpha><Slope>0.997312</Slope><Jh>0.885868</Jh><Joh>-0.683134</Joh><AcidTitrant>0.989131</AcidTitrant><BaseTitrant>0.999845</BaseTitrant><Carbonate>1.19275e-007</Carbonate><AcidityError>-0.000162741</AcidityError><SampleValues version="2"><Solubility>1e-016</Solubility><ConcentrationFactor>0.898319</ConcentrationFactor><SampleProportion>1</SampleProportion><Pka>5.03</Pka><Logp>1.13807<BootstrapResult><StandardError>0.0356334</StandardError><StandardErrorLog>0.0134238</StandardErrorLog><Estimates size="50">1.18593 1.1085 1.12925 1.08603 1.17726 1.09633 1.16664 1.12158 1.17907 1.12103 1.13013 1.15244 1.11482 1.19685 1.16391 1.10336 1.14912 1.09702 1.13947 1.11752 1.16529 1.11233 1.10614 1.10296 1.10926 1.15095 1.11206 1.13574 1.15178 1.1251 1.14461 1.1406 1.17357 1.16883 1.15807 1.13799 1.08886 1.13064 1.1137 1.09343 1.1072 1.1372 1.12907 1.12016 1.1888 1.16422 1.09493 1.10558 1.08573 1.27179</Estimates></BootstrapResult></Logp><Logp>4.15886<BootstrapResult><StandardError>0.014055</StandardError><StandardErrorLog>0.00146713</StandardErrorLog><Estimates size="50">4.17255 4.16117 4.16458 4.14061 4.16942 4.13742 4.17075 4.15029 4.19468 4.14636 4.15977 4.15573 4.14472 4.17797 4.15765 4.1479 4.16542 4.15263 4.16986 4.13512 4.16432 4.13607 4.13492 4.15037 4.15738 4.17165 4.15471 4.15373 4.16538 4.15337 4.1743 4.1512 4.18592 4.1663 4.17612 4.16795 4.14472 4.13903 4.15787 4.14747 4.14891 4.15389 4.16364 4.16204 4.17238 4.16203 4.15428 4.14072 4.14357 4.18772</Estimates></BootstrapResult></Logp></SampleValues></MultisweepPhMetricLevelResult><AcidityErrorResult><AcidityError>-0.000162741</AcidityError></AcidityErrorResult><CarbonateResult><CarbonateConcentration>1.19275e-007</CarbonateConcentration></CarbonateResult><AssayQuality><Quality>Unknown</Quality></AssayQuality></Sweep><Sweep><FirstEventId>35</FirstEventId><LastEventId>48</LastEventId><FastDpasSweepSetting><CreatedByApplicationVersion>1.1.3.0</CreatedByApplicationVersion><NumPkaSource><UsePredictedNumPkas/></NumPkaSource><ClipPh><From>1.46853</From><To>9.68986</To></ClipPh><ClipWavelength><From>250</From><To>450</To></ClipWavelength></FastDpasSweepSetting><BaselineCorrectionSetting><CreatedByApplicationVersion>1.1.3.0</CreatedByApplicationVersion><From>480</From><To>520</To><IsApplied/></BaselineCorrectionSetting><IncludedResultsSetting><CreatedByApplicationVersion>1.1.3.0</CreatedByApplicationVersion><FastDpasPkaInclusions size="0"/><PhMetricPkaInclusions size="0"/><SolubilityResultIncluded/></IncludedResultsSetting><PhMetricRefinementSettings version="1"><CreatedByApplicationVersion>1.1.3.0</CreatedByApplicationVersion><AlphaLocked/><SlopeLocked/><JhLocked/><JohLocked/><AcidTitrantLocked/><BaseTitrantLocked/><ClipPch><From>1.7362</From><To>9.18996</To></ClipPch><ClipTime><From>2353.64</From><To>2972.27</To></ClipTime><ClipWavelength><From>240</From><To>320</To></ClipWavelength><PointInclusion size="14">11111111111111</PointInclusion><SampleLocks version="1"><SolubilityLocked/><SolubilityExcluded/><SampleProportionLocked/><SimpleProportionsLocked size="0"/><WeakProportionsLocked size="0"/><PkasLocked size="1">1</PkasLocked><LogpsLocked size="2">10</LogpsLocked></SampleLocks></PhMetricRefinementSettings><AnalyteConcentrationRangeResult><MinimumConcentration>0.00340528</MinimumConcentration><MaximumConcentration>0.0035038</MaximumConcentration></AnalyteConcentrationRangeResult><PhMetricResult><CreatedByApplicationVersion>1.1.3.0</CreatedByApplicationVersion><Rmsd>0.728655</Rmsd><MeritFunction>0</MeritFunction><Merit>40.6876</Merit><AverageIonicStrength>0.168997</AverageIonicStrength><AverageTemperature>25.0139</AverageTemperature><MeanPartitionRatio>0.163676</MeanPartitionRatio><Ids size="14">35 36 37 38 39 40 41 42 43 44 45 46 47 48</Ids><Pchs size="14">1.8362 2.04981 2.25273 2.47714 2.7182 2.91914 3.20007 3.40209 3.61586 3.88842 4.19913 4.58164 8.15303 9.08996</Pchs><ResidualPchs size="14">0.000271644 -0.00277601 0.00540433 0.00170014 -0.0104469 0.00731119 -0.0114241 -0.0276207 -0.00559158 -0.00564454 0.0909495 0.437941 -2.65422 0.432481</ResidualPchs><NaturalPhs size="14">1.96879 2.17383 2.38132 2.59947 2.82667 3.04403 3.30513 3.49093 3.72516 3.99683 4.41342 5.34341 6.86071 9.50656</NaturalPhs><Residuals size="14">9.52942e-006 -6.16445e-005 7.8554e-005 1.555e-005 -5.78638e-005 2.64309e-005 -2.24133e-005 -3.46108e-005 -4.3362e-006 -2.36512e-006 1.89899e-005 4.11637e-005 -5.38364e-005 4.63518e-005</Residuals><IonicStrengths size="14">0.172336 0.170582 0.169642 0.169031 0.168681 0.168543 0.168424 0.16838 0.168359 0.168341 0.168334 0.168333 0.168449 0.168522</IonicStrengths><PointTimes size="14">2354.64 2401.56 2438.3 2473.93 2510.09 2555.94 2591.93 2637.15 2688.52 2723.93 2764.54 2805.65 2870.37 2971.27</PointTimes><PointPhs size="14">1.96853 2.17654 2.37597 2.59778 2.83693 3.0367 3.31637 3.51764 3.7307 4.00242 4.31224 4.69369 8.25546 9.18986</PointPhs><BufferIndex size="14">0.00150581 0.00167527 0.00166806 0.00147137 0.00113313 0.000841304 0.000509329 0.000340799 0.000217849 0.000121295 6.32204e-005 3.36567e-005 1.46923e-005 5.78469e-005</BufferIndex><SampleResult version="2"><ConcentrationFactor>0.730422</ConcentrationFactor><SampleProportion>1</SampleProportion><MeanConcentration>0.00291205</MeanConcentration><Pchs size="14">1.8362 2.04981 2.25273 2.47714 2.7182 2.91914 3.20007 3.40209 3.61586 3.88842 4.19913 4.58164 8.15303 9.08996</Pchs><BoundProtons size="14">0.673553 0.582338 0.41851 0.318544 0.235622 0.138542 0.09091 0.0658597 0.035161 0.0190761 0.00245019 -0.0104724 0.0186137 -0.0160297</BoundProtons><SampleTheoreticalPlot version="1"><PchScale size="71">1.5 1.65714 1.81429 1.97143 2.12857 2.28571 2.44286 2.6 2.75714 2.91429 3.07143 3.22857 3.38571 3.54286 3.7 3.85714 4.01429 4.17143 4.32857 4.48571 4.64286 4.8 4.95714 5.11429 5.27143 5.42857 5.58571 5.74286 5.9 6.05714 6.21429 6.37143 6.52857 6.68571 6.84286 7 7.15714 7.31429 7.47143 7.62857 7.78571 7.94286 8.1 8.25714 8.41429 8.57143 8.72857 8.88571 9.04286 9.2 9.35714 9.51429 9.67143 9.82857 9.98571 10.1429 10.3 10.4571 10.6143 10.7714 10.9286 11.0857 11.2429 11.4 11.5571 11.7143 11.8714 12.0286 12.1857 12.3429 12.5</PchScale><TheoreticalAqueous size="71">0.999707 0.999579 0.999395 0.999131 0.998753 0.998211 0.997433 0.996318 0.994721 0.992437 0.989175 0.984529 0.977933 0.968615 0.95554 0.937371 0.912458 0.878914 0.834843 0.77877 0.710266 0.630612 0.543145 0.452933 0.365711 0.286489 0.218517 0.162988 0.119413 0.0862872 0.0617067 0.0437928 0.0309082 0.0217283 0.015232 0.0106568 0.00744545 0.00519674 0.00362472 0.00252702 0.00176116 0.00122713 0.000854886 0.000595495 0.000414776 0.000288885 0.000201197 0.000140121 9.75843e-005 6.79595e-005 4.73278e-005 3.29594e-005 2.29531e-005 1.59846e-005 1.11317e-005 7.7521e-006 5.39855e-006 3.75954e-006 2.61814e-006 1.82327e-006 1.26972e-006 8.84229e-007 6.15775e-007 4.28824e-007 2.98632e-007 2.07967e-007 1.44827e-007 1.00857e-007 7.02369e-008 4.89128e-008 3.40627e-008</TheoreticalAqueous><TheoreticalPartition size="71">0.819709 0.759975 0.687983 0.605604 0.516753 0.42683 0.341496 0.265326 0.20096 0.149042 0.108711 0.0782903 0.0558486 0.0395637 0.027887 0.0195863 0.0137214 0.00959553 0.00670183 0.00467665 0.00326144 0.00227351 0.00158436 0.00110387 0.000768993 0.00053565 0.000373086 0.000259845 0.00018097 0.000126034 8.77731e-005 6.11266e-005 4.25692e-005 2.96454e-005 2.06452e-005 1.43774e-005 1.00124e-005 6.97263e-006 4.85573e-006 3.38152e-006 2.35489e-006 1.63994e-006 1.14205e-006 7.9532e-007 5.53859e-007 3.85706e-007 2.68605e-007 1.87056e-007 1.30265e-007 9.07162e-008 6.31746e-008 4.39946e-008 3.06377e-008 2.1336e-008 1.48584e-008 1.03473e-008 7.20585e-009 5.01813e-009 3.49462e-009 2.43364e-009 1.69478e-009 1.18024e-009 8.21917e-010 5.72381e-010 3.98605e-010 2.77587e-010 1.93311e-010 1.34621e-010 9.37499e-011 6.52872e-011 4.54658e-011</TheoreticalPartition><TheoreticalDosProfile><TheoreticalPhScale size="71">1.5 1.65714 1.81429 1.97143 2.12857 2.28571 2.44286 2.6 2.75714 2.91429 3.07143 3.22857 3.38571 3.54286 3.7 3.85714 4.01429 4.17143 4.32857 4.48571 4.64286 4.8 4.95714 5.11429 5.27143 5.42857 5.58571 5.74286 5.9 6.05714 6.21429 6.37143 6.52857 6.68571 6.84286 7 7.15714 7.31429 7.47143 7.62857 7.78571 7.94286 8.1 8.25714 8.41429 8.57143 8.72857 8.88571 9.04286 9.2 9.35714 9.51429 9.67143 9.82857 9.98571 10.1429 10.3 10.4571 10.6143 10.7714 10.9286 11.0857 11.2429 11.4 11.5571 11.7143 11.8714 12.0286 12.1857 12.3429 12.5</TheoreticalPhScale><TheoreticalDosSpecies sizex="4" sizey="71" order="yx">0.185468 0.171953 0.155664 0.137025 0.116921 0.0965749 0.0772673 0.0600329 0.0454695 0.0337223 0.0245971 0.017714 0.0126364 0.00895171 0.00630974 0.00443161 0.00310462 0.00217109 0.00151636 0.00105814 0.000737936 0.000514406 0.000358479 0.000249764 0.000173993 0.000121197 8.44147e-005 5.87929e-005 4.09464e-005 2.85166e-005 1.98596e-005 1.38306e-005 9.63174e-006 6.7076e-006 4.6712e-006 3.25303e-006 2.26541e-006 1.57763e-006 1.09866e-006 7.65106e-007 5.32819e-007 3.71054e-007 2.58401e-007 1.7995e-007 1.25317e-007 8.72702e-008 6.07747e-008 4.23234e-008 2.94739e-008 2.05255e-008 1.42939e-008 9.95426e-009 6.93212e-009 4.82751e-009 3.36187e-009 2.34119e-009 1.6304e-009 1.13541e-009 7.90695e-010 5.50638e-010 3.83463e-010 2.67042e-010 1.85968e-010 1.29507e-010 9.01886e-011 6.28071e-011 4.37387e-011 3.04595e-011 2.12119e-011 1.47719e-011 1.02871e-011 5.44489e-005 7.2489e-005 9.42309e-005 0.00011911 0.000145943 0.000173101 0.000198872 0.000221876 0.000241314 0.000256994 0.000269174 0.000278361 0.000285139 0.000290057 0.000293584 0.00029609 0.000297862 0.000299108 0.000299982 0.000300593 0.000301021 0.000301319 0.000301527 0.000301672 0.000301773 0.000301844 0.000301893 0.000301927 0.000301951 0.000301968 0.000301979 0.000301987 0.000301993 0.000301997 0.000301999 0.000302001 0.000302003 0.000302003 0.000302004 0.000302005 0.000302005 0.000302005 0.000302005 0.000302005 0.000302005 0.000302005 0.000302006 0.000302006 0.000302006 0.000302006 0.000302006 0.000302006 0.000302006 0.000302006 0.000302006 0.000302006 0.000302006 0.000302006 0.000302006 0.000302006 0.000302006 0.000302006 0.000302006 0.000302006 0.000302006 0.000302006 0.000302006 0.000302006 0.000302006 0.000302006 0.000302006 0.634241 0.588022 0.532319 0.46858 0.399832 0.330255 0.264229 0.205293 0.155491 0.115319 0.0841142 0.0605763 0.0432123 0.030612 0.0215773 0.0151547 0.0106168 0.00742444 0.00518547 0.00361851 0.0025235 0.0017591 0.00122588 0.000854111 0.000595 0.000414453 0.000288671 0.000201053 0.000140024 9.75174e-005 6.79135e-005 4.7296e-005 3.29374e-005 2.29378e-005 1.5974e-005 1.11243e-005 7.74698e-006 5.39499e-006 3.75707e-006 2.61642e-006 1.82207e-006 1.26888e-006 8.83648e-007 6.1537e-007 4.28542e-007 2.98436e-007 2.0783e-007 1.44732e-007 1.00791e-007 7.01907e-008 4.88806e-008 3.40403e-008 2.37056e-008 1.65085e-008 1.14965e-008 8.00613e-009 5.57545e-009 3.88273e-009 2.70392e-009 1.883e-009 1.31132e-009 9.13199e-010 6.35949e-010 4.42873e-010 3.08416e-010 2.1478e-010 1.49572e-010 1.04162e-010 7.2538e-011 5.05153e-011 3.51787e-011 0.180237 0.239953 0.311923 0.394277 0.483101 0.572997 0.658305 0.734452 0.798798 0.850701 0.891019 0.921431 0.943866 0.960146 0.971819 0.980118 0.985981 0.990105 0.992998 0.995023 0.996438 0.997425 0.998114 0.998594 0.998929 0.999163 0.999325 0.999438 0.999517 0.999572 0.99961 0.999637 0.999655 0.999668 0.999677 0.999684 0.999688 0.999691 0.999693 0.999695 0.999696 0.999696 0.999697 0.999697 0.999697 0.999698 0.999698 0.999698 0.999698 0.999698 0.999698 0.999698 0.999698 0.999698 0.999698 0.999698 0.999698 0.999698 0.999698 0.999698 0.999698 0.999698 0.999698 0.999698 0.999698 0.999698 0.999698 0.999698 0.999698 0.999698 0.999698</TheoreticalDosSpecies></TheoreticalDosProfile><LipophilicityProfile><LowGoodPh>3.03228</LowGoodPh><HighGoodPh>2.14748e+009</HighGoodPh><Profile size="71">1.4285 1.46844 1.52003 1.58478 1.66351 1.75618 1.86189 1.97903 2.10568 2.23979 2.37947 2.52304 2.66905 2.81623 2.96338 3.10931 3.25274 3.39221 3.52603 3.65229 3.76897 3.87412 3.96618 4.04428 4.10841 4.15945 4.19891 4.22869 4.2507 4.26672 4.27824 4.28644 4.29225 4.29634 4.29921 4.30122 4.30263 4.30361 4.30429 4.30477 4.3051 4.30534 4.3055 4.30561 4.30569 4.30574 4.30578 4.30581 4.30583 4.30584 4.30585 4.30585 4.30586 4.30586 4.30586 4.30587 4.30587 4.30587 4.30587 4.30587 4.30587 4.30587 4.30587 4.30587 4.30587 4.30587 4.30587 4.30587 4.30587 4.30587 4.30587</Profile><PhScale size="71">1.5 1.65714 1.81429 1.97143 2.12857 2.28571 2.44286 2.6 2.75714 2.91429 3.07143 3.22857 3.38571 3.54286 3.7 3.85714 4.01429 4.17143 4.32857 4.48571 4.64286 4.8 4.95714 5.11429 5.27143 5.42857 5.58571 5.74286 5.9 6.05714 6.21429 6.37143 6.52857 6.68571 6.84286 7 7.15714 7.31429 7.47143 7.62857 7.78571 7.94286 8.1 8.25714 8.41429 8.57143 8.72857 8.88571 9.04286 9.2 9.35714 9.51429 9.67143 9.82857 9.98571 10.1429 10.3 10.4571 10.6143 10.7714 10.9286 11.0857 11.2429 11.4 11.5571 11.7143 11.8714 12.0286 12.1857 12.3429 12.5</PhScale></LipophilicityProfile><LogrProfile><MatrixRatioScale size="61">-4 -3.9 -3.8 -3.7 -3.6 -3.5 -3.4 -3.3 -3.2 -3.1 -3 -2.9 -2.8 -2.7 -2.6 -2.5 -2.4 -2.3 -2.2 -2.1 -2 -1.9 -1.8 -1.7 -1.6 -1.5 -1.4 -1.3 -1.2 -1.1 -1 -0.9 -0.8 -0.7 -0.6 -0.5 -0.4 -0.3 -0.2 -0.1 0 0.1 0.2 0.3 0.4 0.5 0.6 0.7 0.8 0.9 1 1.1 1.2 1.3 1.4 1.5 1.6 1.7 1.8 1.9 2</MatrixRatioScale><TheoreticalPkaShifts sizex="61" sizey="1" order="yx">0.479447 0.548605 0.622361 0.700213 0.781635 0.866103 0.953116 1.04221 1.13295 1.22495 1.31785 1.41132 1.50506 1.59876 1.69212 1.78482 1.87653 1.96688 2.05548 2.14188 2.22561 2.30616 2.383 2.45561 2.52351 2.58626 2.64354 2.69515 2.74105 2.78132 2.81622 2.8461 2.87139 2.8926 2.91021 2.92473 2.93662 2.9463 2.95415 2.96049 2.96559 2.96968 2.97296 2.97558 2.97768 2.97935 2.98068 2.98175 2.98259 2.98326 2.9838 2.98422 2.98456 2.98483 2.98504 2.98521 2.98535 2.98545 2.98554 2.98561 2.98566</TheoreticalPkaShifts><PartitionRatio>0.163676</PartitionRatio><ActualPkaShifts size="1">2.87459</ActualPkaShifts></LogrProfile></SampleTheoreticalPlot><Pka>5.03</Pka><Logp>1.32</Logp><Logp>4.30587</Logp></SampleResult><SampleResult version="2"><ConcentrationFactor>1</ConcentrationFactor><SampleProportion>0</SampleProportion><Pchs size="14">1.8362 2.04981 2.25273 2.47714 2.7182 2.91914 3.20007 3.40209 3.61586 3.88842 4.19913 4.58164 8.15303 9.08996</Pchs><BoundProtons size="14">-0.0480007 0.310221 -0.395484 -0.0784247 0.290978 -0.133469 0.11199 0.172896 0.0196768 0.00788997 -0.10376 -0.226665 -0.734993 -1.37806</BoundProtons><CarbonateResult/><SampleTheoreticalPlot version="1"><PchScale size="71">1.5 1.65714 1.81429 1.97143 2.12857 2.28571 2.44286 2.6 2.75714 2.91429 3.07143 3.22857 3.38571 3.54286 3.7 3.85714 4.01429 4.17143 4.32857 4.48571 4.64286 4.8 4.95714 5.11429 5.27143 5.42857 5.58571 5.74286 5.9 6.05714 6.21429 6.37143 6.52857 6.68571 6.84286 7 7.15714 7.31429 7.47143 7.62857 7.78571 7.94286 8.1 8.25714 8.41429 8.57143 8.72857 8.88571 9.04286 9.2 9.35714 9.51429 9.67143 9.82857 9.98571 10.1429 10.3 10.4571 10.6143 10.7714 10.9286 11.0857 11.2429 11.4 11.5571 11.7143 11.8714 12.0286 12.1857 12.3429 12.5</PchScale><TheoreticalAqueous size="71">-2.47887e-005 -3.55952e-005 -5.11125e-005 -7.3394e-005 -0.000105388 -0.000151326 -0.000217283 -0.000311981 -0.000447932 -0.000643088 -0.00092319 -0.00132513 -0.00190174 -0.00272857 -0.00391346 -0.00561002 -0.00803612 -0.0114993 -0.0164302 -0.0234254 -0.0332981 -0.0471308 -0.0663159 -0.0925524 -0.127749 -0.173769 -0.231961 -0.30251 -0.383803 -0.472171 -0.562347 -0.648633 -0.726273 -0.792385 -0.846124 -0.888236 -0.92039 -0.944587 -0.962789 -0.976742 -0.987947 -0.997697 -1.00717 -1.01751 -1.02994 -1.04586 -1.06688 -1.09488 -1.13187 -1.17975 -1.23979 -1.31201 -1.39455 -1.4835 -1.57347 -1.65881 -1.73496 -1.79928 -1.85115 -1.89144 -1.92182 -1.94423 -1.9605 -1.97216 -1.98044 -1.9863 -1.99042 -1.99331 -1.99533 -1.99674 -1.99773</TheoreticalAqueous><TheoreticalPartition size="71">-1.64631e-005 -2.36402e-005 -3.39461e-005 -4.87446e-005 -6.99939e-005 -0.000100505 -0.000144316 -0.000207219 -0.000297531 -0.000427188 -0.000613312 -0.000880457 -0.00126382 -0.0018138 -0.00260248 -0.00373283 -0.0053515 -0.00766668 -0.0109724 -0.015681 -0.0223645 -0.0318046 -0.0450459 -0.0634391 -0.0886459 -0.122558 -0.167068 -0.223627 -0.292612 -0.372677 -0.460413 -0.550715 -0.637864 -0.716919 -0.784732 -0.840223 -0.883983 -0.917623 -0.943165 -0.962642 -0.977908 -0.990598 -1.00217 -1.014 -1.02749 -1.04415 -1.06569 -1.09405 -1.1313 -1.17936 -1.23952 -1.31183 -1.39443 -1.48343 -1.57343 -1.65879 -1.73494 -1.79927 -1.85115 -1.89144 -1.92182 -1.94423 -1.9605 -1.97216 -1.98044 -1.9863 -1.99042 -1.99331 -1.99533 -1.99674 -1.99773</TheoreticalPartition><TheoreticalDosProfile><TheoreticalPhScale size="71">1.5 1.65714 1.81429 1.97143 2.12857 2.28571 2.44286 2.6 2.75714 2.91429 3.07143 3.22857 3.38571 3.54286 3.7 3.85714 4.01429 4.17143 4.32857 4.48571 4.64286 4.8 4.95714 5.11429 5.27143 5.42857 5.58571 5.74286 5.9 6.05714 6.21429 6.37143 6.52857 6.68571 6.84286 7 7.15714 7.31429 7.47143 7.62857 7.78571 7.94286 8.1 8.25714 8.41429 8.57143 8.72857 8.88571 9.04286 9.2 9.35714 9.51429 9.67143 9.82857 9.98571 10.1429 10.3 10.4571 10.6143 10.7714 10.9286 11.0857 11.2429 11.4 11.5571 11.7143 11.8714 12.0286 12.1857 12.3429 12.5</TheoreticalPhScale><TheoreticalDosSpecies sizex="6" sizey="71" order="yx">0.664123 0.664118 0.664111 0.664101 0.664087 0.664067 0.664038 0.663996 0.663936 0.66385 0.663726 0.663549 0.663294 0.662929 0.662405 0.661654 0.660579 0.659042 0.656846 0.653719 0.649281 0.643011 0.634217 0.622002 0.605262 0.582741 0.553184 0.515627 0.469821 0.416666 0.358427 0.298505 0.240705 0.188324 0.14347 0.106887 0.0782181 0.0564459 0.0403028 0.0285448 0.0200914 0.0140708 0.00981157 0.00681298 0.0047094 0.00323778 0.0022108 0.00149609 0.00100055 0.00065893 0.000425547 0.000268309 0.000164481 9.77345e-005 5.62136e-005 3.13175e-005 1.69432e-005 8.93599e-006 4.61492e-006 2.34402e-006 1.17552e-006 5.83953e-007 2.88077e-007 1.41404e-007 6.91614e-008 3.37415e-008 1.64319e-008 7.99223e-009 3.88388e-009 1.88624e-009 9.15672e-010 1.64631e-005 2.36402e-005 3.39461e-005 4.87446e-005 6.99939e-005 0.000100505 0.000144316 0.000207219 0.000297531 0.000427188 0.000613312 0.000880457 0.00126382 0.00181379 0.00260248 0.00373283 0.00535149 0.00766664 0.0109723 0.0156808 0.0223642 0.031804 0.0450448 0.0634368 0.0886413 0.122549 0.16705 0.223592 0.292548 0.372558 0.460204 0.550355 0.637266 0.715953 0.783216 0.837893 0.880468 0.912393 0.935465 0.951397 0.961587 0.967029 0.968283 0.965481 0.95833 0.946104 0.927653 0.90144 0.865685 0.818659 0.759196 0.687362 0.605072 0.516277 0.426402 0.341121 0.265008 0.200701 0.148838 0.108556 0.0781748 0.0557643 0.0395029 0.0278437 0.0195556 0.0136998 0.00958034 0.00669119 0.00466921 0.00325624 0.00226988 7.23638e-014 1.49212e-013 3.0767e-013 6.34402e-013 1.3081e-012 2.6972e-012 5.56135e-012 1.14667e-011 2.36421e-011 4.87433e-011 1.00489e-010 2.07152e-010 4.26981e-010 8.79943e-010 1.813e-009 3.73414e-009 7.68723e-009 1.58141e-008 3.24998e-008 6.6695e-008 1.3659e-007 2.78928e-007 5.6728e-007 1.14719e-006 2.30184e-006 4.56975e-006 8.94482e-006 1.71919e-005 3.23003e-005 5.90673e-005 0.000104772 0.000179921 0.000299159 0.000482624 0.000758138 0.00116466 0.00175738 0.00261503 0.00385005 0.00562267 0.00816042 0.0117844 0.0169438 0.0242603 0.0345788 0.0490204 0.0690186 0.0963076 0.132809 0.180349 0.240163 0.312234 0.39468 0.483575 0.573513 0.658832 0.734967 0.799286 0.851155 0.89144 0.921823 0.944235 0.960497 0.972156 0.980444 0.9863 0.99042 0.993309 0.995331 0.996744 0.99773 0.335861 0.335858 0.335855 0.33585 0.335843 0.335833 0.335818 0.335797 0.335767 0.335723 0.33566 0.335571 0.335442 0.335257 0.334992 0.334613 0.334069 0.333291 0.332181 0.3306 0.328355 0.325184 0.320737 0.31456 0.306094 0.294705 0.279757 0.260764 0.237599 0.210717 0.181264 0.15096 0.12173 0.0952397 0.0725558 0.054055 0.0395565 0.0285459 0.020382 0.0144357 0.0101607 0.0071159 0.00496192 0.00344547 0.00238164 0.00163741 0.00111805 0.000756606 0.000505999 0.000333235 0.000215208 0.00013569 8.31814e-005 4.94264e-005 2.84284e-005 1.58379e-005 8.56852e-006 4.51912e-006 2.33386e-006 1.18542e-006 5.94487e-007 2.95318e-007 1.45687e-007 7.15112e-008 3.49764e-008 1.70638e-008 8.30998e-009 4.04184e-009 1.96416e-009 9.53909e-010 4.63075e-010 2.69462e-016 3.86934e-016 5.55617e-016 7.97832e-016 1.14563e-015 1.64503e-015 2.3621e-015 3.39167e-015 4.86987e-015 6.99205e-015 1.00384e-014 1.4411e-014 2.06857e-014 2.96875e-014 4.25964e-014 6.10974e-014 8.7591e-014 1.25485e-013 1.79591e-013 2.56658e-013 3.66048e-013 5.20556e-013 7.37275e-013 1.03831e-012 1.45085e-012 2.00584e-012 2.73421e-012 3.65967e-012 4.7883e-012 6.09789e-012 7.53243e-012 9.008e-012 1.04305e-011 1.17184e-011 1.28194e-011 1.37143e-011 1.44111e-011 1.49337e-011 1.53113e-011 1.55721e-011 1.57389e-011 1.58279e-011 1.58485e-011 1.58026e-011 1.56856e-011 1.54855e-011 1.51834e-011 1.47544e-011 1.41692e-011 1.33995e-011 1.24262e-011 1.12505e-011 9.90358e-012 8.45022e-012 6.97918e-012 5.58333e-012 4.33754e-012 3.28499e-012 2.43612e-012 1.7768e-012 1.27953e-012 9.12727e-013 6.46568e-013 4.55734e-013 3.20078e-013 2.24233e-013 1.56807e-013 1.09519e-013 7.64238e-014 5.32969e-014 3.71525e-014 1.18442e-024 2.44225e-024 5.03582e-024 1.03836e-023 2.14105e-023 4.41468e-023 9.1026e-023 1.87683e-022 3.86964e-022 7.9781e-022 1.64477e-021 3.39058e-021 6.98865e-021 1.44026e-020 2.96744e-020 6.11189e-020 1.25822e-019 2.58838e-019 5.31943e-019 1.09164e-018 2.23566e-018 4.56538e-018 9.28501e-018 1.87768e-017 3.76755e-017 7.47958e-017 1.46405e-016 2.8139e-016 5.28678e-016 9.6679e-016 1.71487e-015 2.94487e-015 4.89651e-015 7.89939e-015 1.24089e-014 1.90627e-014 2.87641e-014 4.28018e-014 6.3016e-014 9.20297e-014 1.33567e-013 1.92882e-013 2.7733e-013 3.97083e-013 5.65973e-013 8.02347e-013 1.12967e-012 1.57632e-012 2.17376e-012 2.95187e-012 3.9309e-012 5.11053e-012 6.45997e-012 7.91497e-012 9.38703e-012 1.07835e-011 1.20296e-011 1.30824e-011 1.39314e-011 1.45907e-011 1.5088e-011 1.54549e-011 1.5721e-011 1.59119e-011 1.60475e-011 1.61434e-011 1.62108e-011 1.62581e-011 1.62912e-011 1.63143e-011 1.63304e-011</TheoreticalDosSpecies></TheoreticalDosProfile><LipophilicityProfile><LowGoodPh>-2.14748e+009</LowGoodPh><HighGoodPh>8.10574</HighGoodPh><Profile size="71">0.489915 0.489911 0.489904 0.489894 0.48988 0.48986 0.489832 0.489791 0.489732 0.489647 0.489525 0.48935 0.489099 0.48874 0.488223 0.487483 0.486422 0.484903 0.482731 0.479632 0.475219 0.46896 0.460126 0.447749 0.430569 0.407031 0.375316 0.333478 0.279675 0.212481 0.131183 0.035949 -0.0722165 -0.191701 -0.320601 -0.457015 -0.599239 -0.745864 -0.895795 -1.04823 -1.20263 -1.35865 -1.51618 -1.67524 -1.83607 -1.99912 -2.16504 -2.33479 -2.50962 -2.69109 -2.88103 -3.08138 -3.29392 -3.52 -3.76022 -4.01428 -4.28107 -4.55893 -4.84591 -5.14011 -5.43983 -5.74367 -6.05052 -6.35951 -6.67001 -6.98149 -7.29353 -7.60565 -7.9172 -8.22709 -8.53325</Profile><PhScale size="71">1.5 1.65714 1.81429 1.97143 2.12857 2.28571 2.44286 2.6 2.75714 2.91429 3.07143 3.22857 3.38571 3.54286 3.7 3.85714 4.01429 4.17143 4.32857 4.48571 4.64286 4.8 4.95714 5.11429 5.27143 5.42857 5.58571 5.74286 5.9 6.05714 6.21429 6.37143 6.52857 6.68571 6.84286 7 7.15714 7.31429 7.47143 7.62857 7.78571 7.94286 8.1 8.25714 8.41429 8.57143 8.72857 8.88571 9.04286 9.2 9.35714 9.51429 9.67143 9.82857 9.98571 10.1429 10.3 10.4571 10.6143 10.7714 10.9286 11.0857 11.2429 11.4 11.5571 11.7143 11.8714 12.0286 12.1857 12.3429 12.5</PhScale></LipophilicityProfile><LogrProfile><MatrixRatioScale size="61">-4 -3.9 -3.8 -3.7 -3.6 -3.5 -3.4 -3.3 -3.2 -3.1 -3 -2.9 -2.8 -2.7 -2.6 -2.5 -2.4 -2.3 -2.2 -2.1 -2 -1.9 -1.8 -1.7 -1.6 -1.5 -1.4 -1.3 -1.2 -1.1 -1 -0.9 -0.8 -0.7 -0.6 -0.5 -0.4 -0.3 -0.2 -0.1 0 0.1 0.2 0.3 0.4 0.5 0.6 0.7 0.8 0.9 1 1.1 1.2 1.3 1.4 1.5 1.6 1.7 1.8 1.9 2</MatrixRatioScale><TheoreticalPkaShifts sizex="61" sizey="2" order="yx">9.0739e-005 0 0.000114228 0 0.000143794 0 0.000181011 0 0.000227856 0 0.000286815 0 0.000361018 0 0.0004544 0 0.000571904 0 0.000719744 0 0.000905724 0 0.00113964 0 0.00143376 0 0.0018035 0 0.00226808 0 0.00285158 0 0.00358397 0 0.00450255 0 0.00565355 0 0.00709406 0 0.0088942 0 0.0111396 0 0.0139338 0 0.017401 0 0.021688 0 0.0269656 0 0.0334278 0 0.0412892 0 0.0507778 0 0.0621234 0 0.0755393 0 0.0911987 0 0.109205 0 0.129563 0 0.152148 0 0.176691 0 0.202776 0 0.229859 0 0.257308 0 0.284457 0 0.310669 0 0.335388 0 0.358185 0 0.378775 0 0.397021 0 0.412913 0 0.426548 0 0.438093 0 0.447759 0 0.455774 0 0.462367 0 0.467754 0 0.472133 0 0.475676 0 0.478532 0 0.480827 0 0.482668 0 0.484142 0 0.485319 0 0.486259 0 0.487008 0</TheoreticalPkaShifts><PartitionRatio>0.163676</PartitionRatio><ActualPkaShifts size="2">0.111912 0</ActualPkaShifts></LogrProfile></SampleTheoreticalPlot><Pka>6.10574</Pka><Pka>9.85699</Pka><Logp>0.489926</Logp><Logp>-10</Logp><Logp>-10</Logp></SampleResult></PhMetricResult><MultisweepSweepLevelPhMetricSettings><CreatedByApplicationVersion>1.1.3.0</CreatedByApplicationVersion><AlphaLocked/><SlopeLocked/><JhLocked/><JohLocked/><AcidTitrantLocked/><BaseTitrantLocked/><CarbonateLocked/><AcidityErrorLocked/><SampleLocks version="1"><SolubilityLocked/><SolubilityExcluded/><ConcentrationLocked/><SampleProportionLocked/><SimpleProportionsLocked size="0"/><WeakProportionsLocked size="0"/><PkasLocked size="1">1</PkasLocked><LogpsLocked size="2">11</LogpsLocked></SampleLocks></MultisweepSweepLevelPhMetricSettings><MultisweepPhMetricLevelResult><CreatedByApplicationVersion>1.1.3.0</CreatedByApplicationVersion><Alpha>0.124343</Alpha><Slope>0.997312</Slope><Jh>0.885868</Jh><Joh>-0.683134</Joh><AcidTitrant>0.989131</AcidTitrant><BaseTitrant>0.999845</BaseTitrant><Carbonate>0.000198674</Carbonate><AcidityError>-0.00019134</AcidityError><SampleValues version="2"><Solubility>1e-016</Solubility><ConcentrationFactor>0.730422</ConcentrationFactor><SampleProportion>1</SampleProportion><Pka>5.03</Pka><Logp>1.13807<BootstrapResult><StandardError>0.0356334</StandardError><StandardErrorLog>0.0134238</StandardErrorLog><Estimates size="50">1.18593 1.1085 1.12925 1.08603 1.17726 1.09633 1.16664 1.12158 1.17907 1.12103 1.13013 1.15244 1.11482 1.19685 1.16391 1.10336 1.14912 1.09702 1.13947 1.11752 1.16529 1.11233 1.10614 1.10296 1.10926 1.15095 1.11206 1.13574 1.15178 1.1251 1.14461 1.1406 1.17357 1.16883 1.15807 1.13799 1.08886 1.13064 1.1137 1.09343 1.1072 1.1372 1.12907 1.12016 1.1888 1.16422 1.09493 1.10558 1.08573 1.27179</Estimates></BootstrapResult></Logp><Logp>4.15886<BootstrapResult><StandardError>0.014055</StandardError><StandardErrorLog>0.00146713</StandardErrorLog><Estimates size="50">4.17255 4.16117 4.16458 4.14061 4.16942 4.13742 4.17075 4.15029 4.19468 4.14636 4.15977 4.15573 4.14472 4.17797 4.15765 4.1479 4.16542 4.15263 4.16986 4.13512 4.16432 4.13607 4.13492 4.15037 4.15738 4.17165 4.15471 4.15373 4.16538 4.15337 4.1743 4.1512 4.18592 4.1663 4.17612 4.16795 4.14472 4.13903 4.15787 4.14747 4.14891 4.15389 4.16364 4.16204 4.17238 4.16203 4.15428 4.14072 4.14357 4.18772</Estimates></BootstrapResult></Logp></SampleValues></MultisweepPhMetricLevelResult><AcidityErrorResult><AcidityError>-0.00019134</AcidityError></AcidityErrorResult><CarbonateResult><CarbonateConcentration>0.000198674</CarbonateConcentration></CarbonateResult><AssayQuality><Quality>Unknown</Quality></AssayQuality></Sweep></ProcessedData><Signature><SignedInfo><Reference Id="#AssayData1"><DigestMethod Algorithm="http://www.sirius-analytical.com/xmldsig#digMD5"/><DigestValue>9uXboLtoejcD4f9jmvgUAg==</DigestValue></Reference></SignedInfo><SignatureMethod Algorithm="http://www.sirius-analytical.com/xmldsig#sigCryptoApi"/><SignatureValue>m9zarpCpWo4tYD5uNBHRbZMFFuFnWppdVFxif4m0Qt3HsB5JPdCfqHvpKq09yLU9edT4IRY27gjo4QOALny1YQ==</SignatureValue></Signature><Signature><SignedInfo><Reference Id="#ProcessedData2"><DigestMethod Algorithm="http://www.sirius-analytical.com/xmldsig#digMD5"/><DigestValue>QhhgefK19kPUlaQElDxoUg==</DigestValue></Reference></SignedInfo><SignatureMethod Algorithm="http://www.sirius-analytical.com/xmldsig#sigCryptoApi"/><SignatureValue>X6rVd+bOLxcemIIsGBeRtx6Ckl5Fv0mffHpFGHL0ejjhoTIsiAatq3HZgQurtTBBfebaBW07NTZ4Ja/GR1/UNQ==</SignatureValue></Signature></DirectControlAssayResultsFile>
```
