## Supplementary material for "Octanol-water partition coefficient measurements for the SAMPL6 Blind Prediction Challenge": SM08_18C-02007_M08_octanol_pH-metric high logP.t3r

```
<DirectControlAssayResultsFile><ApplicationVersion>1.1.3.0</ApplicationVersion><Summary><SampleName>M08_octanol</SampleName><AssayName>pH-metric high logP</AssayName><StartTime>2018-03-02T22:10:52</StartTime><VisualIdentity><IconMaskBitmap size="32">248 63 224 15 192 7 128 3 128 3 0 1 0 1 0 1 0 1 0 1 128 3 128 3 192 7 224 15 248 63 255 255</IconMaskBitmap><IconColourBitmap size="768">4 4 4 4 4 4 4 4 4 4 4 4 4 4 4 0 255 255 0 255 255 0 255 255 0 255 255 0 255 255 4 4 4 4 4 4 4 4 4 4 4 4 4 4 4 4 4 4 4 4 4 4 4 4 4 4 4 0 255 255 0 255 255 0 255 255 0 255 255 0 255 255 0 255 255 0 255 255 0 255 255 0 255 255 4 4 4 4 4 4 4 4 4 4 4 4 4 4 4 4 4 4 0 255 255 0 255 255 0 255 255 0 255 255 0 255 255 0 255 255 0 255 255 0 255 255 0 255 255 0 255 255 0 255 255 4 4 4 4 4 4 4 4 4 4 4 4 0 255 255 0 255 255 0 255 255 0 255 255 0 255 255 0 255 255 0 255 255 0 255 255 0 255 255 0 255 255 0 255 255 0 255 255 0 255 255 4 4 4 4 4 4 4 4 4 0 255 255 0 255 255 0 255 255 0 255 255 0 255 255 0 255 255 0 255 255 0 255 255 0 255 255 0 255 255 0 255 255 0 255 255 0 255 255 4 4 4 4 4 4 0 255 255 4 4 4 0 255 255 0 255 255 0 255 255 0 255 255 0 255 255 0 255 255 0 255 255 0 255 255 0 255 255 4 4 4 4 4 4 0 255 255 0 255 255 4 4 4 0 255 255 4 4 4 0 255 255 0 255 255 0 255 255 0 255 255 0 255 255 0 255 255 0 255 255 0 255 255 0 255 255 4 4 4 0 255 255 4 4 4 0 255 255 4 4 4 0 255 255 4 4 4 0 255 255 4 4 4 4 4 4 4 4 4 0 255 255 0 255 255 4 4 4 4 4 4 0 255 255 4 4 4 4 4 4 4 4 4 0 255 255 4 4 4 0 255 255 4 4 4 0 255 255 4 4 4 0 255 255 4 4 4 0 255 255 4 4 4 0 255 255 4 4 4 0 255 255 4 4 4 0 255 255 0 255 255 0 255 255 4 4 4 0 255 255 4 4 4 0 255 255 4 4 4 4 4 4 4 4 4 0 255 255 0 255 255 4 4 4 4 4 4 0 255 255 4 4 4 0 255 255 0 255 255 0 255 255 4 4 4 4 4 4 0 255 255 0 255 255 0 255 255 0 255 255 0 255 255 0 255 255 0 255 255 0 255 255 4 4 4 0 255 255 0 255 255 0 255 255 0 255 255 4 4 4 4 4 4 4 4 4 0 255 255 0 255 255 0 255 255 0 255 255 0 255 255 0 255 255 0 255 255 4 4 4 4 4 4 0 255 255 0 255 255 0 255 255 0 255 255 4 4 4 4 4 4 4 4 4 4 4 4 0 255 255 0 255 255 0 255 255 0 255 255 0 255 255 0 255 255 0 255 255 0 255 255 0 255 255 0 255 255 0 255 255 4 4 4 4 4 4 4 4 4 4 4 4 4 4 4 4 4 4 0 255 255 0 255 255 0 255 255 0 255 255 0 255 255 0 255 255 0 255 255 0 255 255 0 255 255 4 4 4 4 4 4 4 4 4 4 4 4 4 4 4 4 4 4 4 4 4 4 4 4 4 4 4 0 255 255 0 255 255 0 255 255 0 255 255 0 255 255 4 4 4 4 4 4 4 4 4 4 4 4 4 4 4 4 4 4 4 4 4 4 4 4 4 4 4 4 4 4 4 4 4 4 4 4 4 4 4 4 4 4 4 4 4 4 4 4 4 4 4 4 4 4 4 4 4 4 4 4 4 4 4 4 4 4</IconColourBitmap></VisualIdentity><AssayQuality><Quality>Unknown</Quality></AssayQuality></Summary><AssayData Id="AssayData1"><AssayId>18C-02007</AssayId><Title>pH-metric high logP</Title><Notes/><StartWell>0</StartWell><ApplicationVersion>1.1.3.0</ApplicationVersion><TrayInfo><Title/><Comments/><SizeX>6</SizeX><SizeY>8</SizeY></TrayInfo><AssayTemplate version="1"><Name>pH-metric high logP</Name><Type>PhMetricLogP</Type><Category>logP</Category><Version>1</Version><RequiredWells>1</RequiredWells><RequiredWellsX>1</RequiredWellsX><RequiredWellsY>1</RequiredWellsY><XWellSetting/><YWellSetting/><VisualIdentity><IconMaskBitmap size="32">248 63 224 15 192 7 128 3 128 3 0 1 0 1 0 1 0 1 0 1 128 3 128 3 192 7 224 15 248 63 255 255</IconMaskBitmap><IconColourBitmap size="768">4 4 4 4 4 4 4 4 4 4 4 4 4 4 4 0 255 255 0 255 255 0 255 255 0 255 255 0 255 255 4 4 4 4 4 4 4 4 4 4 4 4 4 4 4 4 4 4 4 4 4 4 4 4 4 4 4 0 255 255 0 255 255 0 255 255 0 255 255 0 255 255 0 255 255 0 255 255 0 255 255 0 255 255 4 4 4 4 4 4 4 4 4 4 4 4 4 4 4 4 4 4 0 255 255 0 255 255 0 255 255 0 255 255 0 255 255 0 255 255 0 255 255 0 255 255 0 255 255 0 255 255 0 255 255 4 4 4 4 4 4 4 4 4 4 4 4 0 255 255 0 255 255 0 255 255 0 255 255 0 255 255 0 255 255 0 255 255 0 255 255 0 255 255 0 255 255 0 255 255 0 255 255 0 255 255 4 4 4 4 4 4 4 4 4 0 255 255 0 255 255 0 255 255 0 255 255 0 255 255 0 255 255 0 255 255 0 255 255 0 255 255 0 255 255 0 255 255 0 255 255 0 255 255 4 4 4 4 4 4 0 255 255 4 4 4 0 255 255 0 255 255 0 255 255 0 255 255 0 255 255 0 255 255 0 255 255 0 255 255 0 255 255 4 4 4 4 4 4 0 255 255 0 255 255 4 4 4 0 255 255 4 4 4 0 255 255 0 255 255 0 255 255 0 255 255 0 255 255 0 255 255 0 255 255 0 255 255 0 255 255 4 4 4 0 255 255 4 4 4 0 255 255 4 4 4 0 255 255 4 4 4 0 255 255 4 4 4 4 4 4 4 4 4 0 255 255 0 255 255 4 4 4 4 4 4 0 255 255 4 4 4 4 4 4 4 4 4 0 255 255 4 4 4 0 255 255 4 4 4 0 255 255 4 4 4 0 255 255 4 4 4 0 255 255 4 4 4 0 255 255 4 4 4 0 255 255 4 4 4 0 255 255 0 255 255 0 255 255 4 4 4 0 255 255 4 4 4 0 255 255 4 4 4 4 4 4 4 4 4 0 255 255 0 255 255 4 4 4 4 4 4 0 255 255 4 4 4 0 255 255 0 255 255 0 255 255 4 4 4 4 4 4 0 255 255 0 255 255 0 255 255 0 255 255 0 255 255 0 255 255 0 255 255 0 255 255 4 4 4 0 255 255 0 255 255 0 255 255 0 255 255 4 4 4 4 4 4 4 4 4 0 255 255 0 255 255 0 255 255 0 255 255 0 255 255 0 255 255 0 255 255 4 4 4 4 4 4 0 255 255 0 255 255 0 255 255 0 255 255 4 4 4 4 4 4 4 4 4 4 4 4 0 255 255 0 255 255 0 255 255 0 255 255 0 255 255 0 255 255 0 255 255 0 255 255 0 255 255 0 255 255 0 255 255 4 4 4 4 4 4 4 4 4 4 4 4 4 4 4 4 4 4 0 255 255 0 255 255 0 255 255 0 255 255 0 255 255 0 255 255 0 255 255 0 255 255 0 255 255 4 4 4 4 4 4 4 4 4 4 4 4 4 4 4 4 4 4 4 4 4 4 4 4 4 4 4 0 255 255 0 255 255 0 255 255 0 255 255 0 255 255 4 4 4 4 4 4 4 4 4 4 4 4 4 4 4 4 4 4 4 4 4 4 4 4 4 4 4 4 4 4 4 4 4 4 4 4 4 4 4 4 4 4 4 4 4 4 4 4 4 4 4 4 4 4 4 4 4 4 4 4 4 4 4 4 4 4</IconColourBitmap></VisualIdentity><Settings><AnalystSettings section="true"><DisplayName>General Settings</DisplayName></AnalystSettings><AnalystName correctable="true"><DisplayName>Analyst name</DisplayName><Value dt="string">Pion</Value><Format>%s</Format></AnalystName><GeneralSettings section="true"><DisplayName>Standard Experiment Settings</DisplayName></GeneralSettings><NumberOfSweeps><DisplayName>Number of titrations</DisplayName><Value dt="integer">3</Value><MinValue dt="integer">1</MinValue><MaxValue dt="integer">3</MaxValue><Format>%1d</Format></NumberOfSweeps><MinimumPh><DisplayName>Minimum pH</DisplayName><Value dt="double">2</Value><MinValue dt="double">0</MinValue><MaxValue dt="double">16</MaxValue><Format>%.3f</Format><ValidityCondition><Or><Equal><Setting>Direction1</Setting><Value>High to low pH</Value></Equal><Equal><Setting>PhAdjust</Setting><Value>Yes</Value></Equal><GreaterThan><Setting>NumberOfSweeps</Setting><Value>1</Value></GreaterThan></Or></ValidityCondition></MinimumPh><MaximumPh><DisplayName>Maximum pH</DisplayName><Value dt="double">10</Value><MinValue dt="double">0</MinValue><MaxValue dt="double">16</MaxValue><Format>%.3f</Format><ValidityCondition><Or><Equal><Setting>Direction1</Setting><Value>Low to high pH</Value></Equal><Equal><Setting>PhAdjust</Setting><Value>Yes</Value></Equal><GreaterThan><Setting>NumberOfSweeps</Setting><Value>1</Value></GreaterThan></Or></ValidityCondition></MaximumPh><PhStep advanced="true"><DisplayName>pH step between points of</DisplayName><Value dt="double">0.2</Value><MinValue dt="double">0.01</MinValue><MaxValue dt="double">2</MaxValue><Format>%.3f</Format></PhStep><MinTitrantAddition advanced="true"><DisplayName>Minimum titrant addition</DisplayName><Value dt="double">2e-005</Value><MinValue dt="double">0</MinValue><MaxValue dt="double">5</MaxValue><Units> mL</Units><Format>%.5f</Format></MinTitrantAddition><MaxTitrantAddition advanced="true"><DisplayName>Maximum titrant addition</DisplayName><Value dt="double">0.1</Value><MinValue dt="double">0</MinValue><MaxValue dt="double">5</MaxValue><Units> mL</Units><Format>%.5f</Format></MaxTitrantAddition><ArgonFlowRate advanced="true"><DisplayName>Argon flow rate</DisplayName><Value dt="integer">100</Value><MinValue dt="integer">0</MinValue><MaxValue dt="integer">100</MaxValue><Units>%</Units><Format>%1d</Format><ValidityCondition><NotEqual><Setting>CosolventUsed</Setting><Value>Yes</Value></NotEqual></ValidityCondition></ArgonFlowRate><CosolventArgonFlowRate advanced="true"><DisplayName>Argon flow rate</DisplayName><Value dt="integer">100</Value><MinValue dt="integer">0</MinValue><MaxValue dt="integer">100</MaxValue><Units>%</Units><Format>%1d</Format><ValidityCondition><Equal><Setting>CosolventUsed</Setting><Value>Yes</Value></Equal></ValidityCondition></CosolventArgonFlowRate><StartWithChargeBalanceAdjust advanced="true"><DisplayName>Start titration using</DisplayName><Value dt="string">Cautious pH adjust</Value><OptionalValues><Value dt="string">Charge Balance Adjust</Value><Value dt="string">Cautious pH adjust</Value></OptionalValues><Format>%s</Format></StartWithChargeBalanceAdjust><General section="true" advanced="true"><DisplayName>Advanced General Settings</DisplayName></General><TurbidityDetectionMethod advanced="true"><DisplayName>Detect turbidity using</DisplayName><Value dt="string">None</Value><OptionalValues><Value dt="string">None</Value><Value dt="string">Turbidity sensor</Value><Value dt="string">Spectrometer</Value></OptionalValues><Format>%s</Format></TurbidityDetectionMethod><TurbidityIntensityThreshold advanced="true"><DisplayName>Turbidity intensity threshold</DisplayName><Value dt="double">50</Value><MinValue dt="double">0</MinValue><MaxValue dt="double">100</MaxValue><Units>%</Units><Format>%.2f</Format><ValidityCondition><Equal><Setting>TurbidityDetectionMethod</Setting><Value>Turbidity sensor</Value></Equal></ValidityCondition></TurbidityIntensityThreshold><TurbidityMode advanced="true"><DisplayName>After turbidity measurement, leave probes</DisplayName><Value dt="string">Lowered</Value><OptionalValues><Value dt="string">Lowered</Value><Value dt="string">Raised</Value></OptionalValues><Format>%s</Format><ValidityCondition><Or><Equal><Setting>TurbidityDetectionMethod</Setting><Value>Turbidity sensor</Value></Equal><Equal><Setting>CollectTurbiditySensorData</Setting><Value>Yes</Value></Equal></Or></ValidityCondition></TurbidityMode><PrecipitationWavelength advanced="true"><DisplayName>Monitor at a wavelength of</DisplayName><Value dt="double">500</Value><MinValue dt="double">0</MinValue><MaxValue dt="double">1500</MaxValue><Units> nm</Units><Format>%.1f</Format><ValidityCondition><Equal><Setting>TurbidityDetectionMethod</Setting><Value>Spectrometer</Value></Equal></ValidityCondition></PrecipitationWavelength><PrecipitationLevel advanced="true"><DisplayName>Absorbance threshold of</DisplayName><Value dt="double">0.1</Value><MinValue dt="double">0</MinValue><MaxValue dt="double">1</MaxValue><Format>%.3f</Format><ValidityCondition><Equal><Setting>TurbidityDetectionMethod</Setting><Value>Spectrometer</Value></Equal></ValidityCondition></PrecipitationLevel><CollectTurbiditySensorData advanced="true"><DisplayName>Collect turbidity sensor data</DisplayName><Value dt="string">No</Value><OptionalValues><Value dt="string">No</Value><Value dt="string">Yes</Value></OptionalValues><Format>%s</Format><ValidityCondition><NotEqual><Setting>TurbidityDetectionMethod</Setting><Value>Turbidity sensor</Value></NotEqual></ValidityCondition></CollectTurbiditySensorData><CollectSpectra advanced="true"><DisplayName>Collect UV spectra</DisplayName><Value dt="string">No</Value><OptionalValues><Value dt="string">No</Value><Value dt="string">Yes</Value></OptionalValues><Format>%s</Format><ValidityCondition><NotEqual><Setting>TurbidityDetectionMethod</Setting><Value>Spectrometer</Value></NotEqual></ValidityCondition></CollectSpectra><TitrantStirPeriodAqueous advanced="true"><DisplayName>Stir after titrant addition for</DisplayName><Value dt="integer">5</Value><MinValue dt="integer">0</MinValue><MaxValue dt="integer">600</MaxValue><Units> seconds</Units><Format>%1d</Format><ValidityCondition><Equal><Setting>CosolventUsed</Setting><Value>No</Value></Equal></ValidityCondition></TitrantStirPeriodAqueous><TitrantStirPeriodCosolvent advanced="true"><DisplayName>Stir after titrant addition for</DisplayName><Value dt="integer">5</Value><MinValue dt="integer">0</MinValue><MaxValue dt="integer">600</MaxValue><Units> seconds</Units><Format>%1d</Format><ValidityCondition><Equal><Setting>CosolventUsed</Setting><Value>Yes</Value></Equal></ValidityCondition></TitrantStirPeriodCosolvent><TitrantStirSpeed advanced="true"><DisplayName>For titrant addition, stir at</DisplayName><Value dt="integer">10</Value><MinValue dt="integer">-100</MinValue><MaxValue dt="integer">100</MaxValue><Units>%</Units><Format>%1d</Format></TitrantStirSpeed><TitrantPreDoseHeader section="true" advanced="true"><DisplayName>Titrant Pre-Dose</DisplayName></TitrantPreDoseHeader><TitrantPreDose advanced="true"><DisplayName>Titrant pre-dose</DisplayName><Value dt="string">None</Value><OptionalValues><Value dt="string">None</Value><Value dt="string">Acid Titrant</Value><Value dt="string">Base Titrant</Value></OptionalValues><Format>%s</Format></TitrantPreDose><TitrantPreDoseAcid advanced="true"><DisplayName>Acid titrant volume</DisplayName><Value dt="double">0</Value><MinValue dt="double">0</MinValue><MaxValue dt="double">500</MaxValue><Units> mL</Units><Format>%.5f</Format><ValidityCondition><Equal><Setting>TitrantPreDose</Setting><Value>Acid Titrant</Value></Equal></ValidityCondition></TitrantPreDoseAcid><TitrantPreDoseBase advanced="true"><DisplayName>Base titrant volume</DisplayName><Value dt="double">0</Value><MinValue dt="double">0</MinValue><MaxValue dt="double">500</MaxValue><Units> mL</Units><Format>%.5f</Format><ValidityCondition><Equal><Setting>TitrantPreDose</Setting><Value>Base Titrant</Value></Equal></ValidityCondition></TitrantPreDoseBase><TitrantPreDoseDelay advanced="true"><DisplayName>Allow to stand for</DisplayName><Value dt="integer">0</Value><MinValue dt="integer">0</MinValue><MaxValue dt="integer">600</MaxValue><Units> seconds</Units><Format>%1d</Format><ValidityCondition><NotEqual><Setting>TitrantPreDose</Setting><Value>None</Value></NotEqual></ValidityCondition></TitrantPreDoseDelay><Medium section="true"><DisplayName>Assay Medium</DisplayName></Medium><WaterVolume correctable="true"><DisplayName>ISA water volume</DisplayName><Value dt="double">1.5</Value><MinValue dt="double">0</MinValue><MaxValue dt="double">500</MaxValue><Units> mL</Units><Format>%.2f</Format></WaterVolume><ManualWater correctable="true" advanced="true"><DisplayName>Water added</DisplayName><Value dt="string">Automatic</Value><OptionalValues><Value dt="string">Automatic</Value><Value dt="string">Manual</Value><Value dt="string">Manual in advance</Value></OptionalValues><Format>%s</Format><ValidityCondition><NotEqual><Setting>WaterVolume</Setting><Value>0</Value></NotEqual></ValidityCondition></ManualWater><ManualWaterSalt correctable="true" advanced="true"><DisplayName>Salt used in ISA water</DisplayName><SpecialOptions>Salts</SpecialOptions><Value dt="string">KCl</Value><Format>%s</Format><ValidityCondition><NotEqual><Setting>ManualWater</Setting><Value>Automatic</Value></NotEqual></ValidityCondition><OptionalValueOverride/></ManualWaterSalt><ManualWaterConcentration correctable="true" advanced="true"><DisplayName>Concentration of ISA water</DisplayName><Value dt="double">0.15</Value><MinValue dt="double">0</MinValue><MaxValue dt="double">25</MaxValue><Units> M</Units><Format>%.2f</Format><ValidityCondition><And><NotEqual><Setting>ManualWater</Setting><Value>Automatic</Value></NotEqual><NotEqual><Setting>ManualWaterSalt</Setting><Value>None</Value></NotEqual></And></ValidityCondition></ManualWaterConcentration><WaterAdditionStir advanced="true"><DisplayName>After water addition, stir for</DisplayName><Value dt="integer">5</Value><MinValue dt="integer">0</MinValue><MaxValue dt="integer">600</MaxValue><Units> seconds</Units><Format>%1d</Format><ValidityCondition><Or><NotEqual><Setting>Sonicate</Setting><Value>Yes</Value></NotEqual><NotEqual><Setting>SonicatePhAdjust</Setting><Value>No</Value></NotEqual></Or></ValidityCondition></WaterAdditionStir><WaterAdditionStirSpeed advanced="true"><DisplayName>At a speed of</DisplayName><Value dt="integer">10</Value><MinValue dt="integer">-100</MinValue><MaxValue dt="integer">100</MaxValue><Units>%</Units><Format>%1d</Format><ValidityCondition><And><Or><NotEqual><Setting>Sonicate</Setting><Value>Yes</Value></NotEqual><NotEqual><Setting>SonicatePhAdjust</Setting><Value>No</Value></NotEqual></Or><NotEqual><Setting>WaterAdditionStir</Setting><Value>0</Value></NotEqual></And></ValidityCondition></WaterAdditionStirSpeed><PartitionType><DisplayName>Partition solvent type</DisplayName><SpecialOptions>PartitionSolvents</SpecialOptions><Value dt="string">Octanol</Value><Format>%s</Format><OptionalValueOverride/></PartitionType><PartitionVolume><DisplayName>Partition volume</DisplayName><Value dt="double">0.08</Value><MinValue dt="double">0</MinValue><MaxValue dt="double">500</MaxValue><Units> mL</Units><Format>%.3f</Format></PartitionVolume><ManualPartition><DisplayName>Partition solvent added</DisplayName><Value dt="string">Manual in advance</Value><OptionalValues><Value dt="string">Automatic</Value><Value dt="string">Manual</Value><Value dt="string">Manual in advance</Value></OptionalValues><Format>%s</Format><ValidityCondition><GreaterThan><Setting>PartitionVolume</Setting><Value>0.0</Value></GreaterThan></ValidityCondition></ManualPartition><PartitionAdditionStir advanced="true"><DisplayName>After partition addition, stir for</DisplayName><Value dt="integer">1</Value><MinValue dt="integer">0</MinValue><MaxValue dt="integer">600</MaxValue><Units> seconds</Units><Format>%1d</Format></PartitionAdditionStir><SonicationTitle section="true" advanced="true"><DisplayName>Sample Sonication</DisplayName></SonicationTitle><Sonicate advanced="true"><DisplayName>Sonicate</DisplayName><Value dt="string">Yes</Value><OptionalValues><Value dt="string">No</Value><Value dt="string">Yes</Value></OptionalValues><Format>%s</Format></Sonicate><SonicatePhAdjust advanced="true"><DisplayName>Adjust pH for sonication</DisplayName><Value dt="string">No</Value><OptionalValues><Value dt="string">No</Value><Value dt="string">To start pH</Value><Value dt="string">To specific pH</Value></OptionalValues><Format>%s</Format><ValidityCondition><Equal><Setting>Sonicate</Setting><Value>Yes</Value></Equal></ValidityCondition></SonicatePhAdjust><SonicatePh advanced="true"><DisplayName>Sonication pH</DisplayName><Value dt="double">2</Value><MinValue dt="double">0</MinValue><MaxValue dt="double">16</MaxValue><Format>%.3f</Format><ValidityCondition><And><Equal><Setting>Sonicate</Setting><Value>Yes</Value></Equal><Equal><Setting>SonicatePhAdjust</Setting><Value>To specific pH</Value></Equal></And></ValidityCondition></SonicatePh><SonicateTime advanced="true"><DisplayName>Sonicate for</DisplayName><Value dt="integer">120</Value><MinValue dt="integer">0</MinValue><MaxValue dt="integer">600</MaxValue><Units> seconds</Units><Format>%1d</Format><ValidityCondition><Equal><Setting>Sonicate</Setting><Value>Yes</Value></Equal></ValidityCondition></SonicateTime><AfterSonicationStirTime advanced="true"><DisplayName>After sonication stir for</DisplayName><Value dt="integer">5</Value><MinValue dt="integer">0</MinValue><MaxValue dt="integer">600</MaxValue><Units> seconds</Units><Format>%1d</Format><ValidityCondition><Equal><Setting>Sonicate</Setting><Value>Yes</Value></Equal></ValidityCondition></AfterSonicationStirTime><Dissolution section="true" advanced="true"><DisplayName>Sample Dissolution</DisplayName></Dissolution><DoDissolution advanced="true"><DisplayName>Perform a dissolution stage</DisplayName><Value dt="string">Yes</Value><OptionalValues><Value dt="string">No</Value><Value dt="string">Yes</Value></OptionalValues><Format>%s</Format></DoDissolution><DissolutionPhAdjust advanced="true"><DisplayName>Adjust and hold pH for dissolution</DisplayName><Value dt="string">To start pH</Value><OptionalValues><Value dt="string">No</Value><Value dt="string">To start pH</Value><Value dt="string">To specific pH</Value></OptionalValues><Format>%s</Format><ValidityCondition><Equal><Setting>DoDissolution</Setting><Value>Yes</Value></Equal></ValidityCondition></DissolutionPhAdjust><DissolutionPh advanced="true"><DisplayName>Dissolution pH</DisplayName><Value dt="double">2</Value><MinValue dt="double">0</MinValue><MaxValue dt="double">16</MaxValue><Format>%.3f</Format><ValidityCondition><And><Equal><Setting>DoDissolution</Setting><Value>Yes</Value></Equal><Equal><Setting>DissolutionPhAdjust</Setting><Value>To specific pH</Value></Equal></And></ValidityCondition></DissolutionPh><SampleDissolveTime advanced="true"><DisplayName>Stir to dissolve for</DisplayName><Value dt="integer">120</Value><MinValue dt="integer">0</MinValue><MaxValue dt="integer">600</MaxValue><Units> seconds</Units><Format>%1d</Format><ValidityCondition><Equal><Setting>DoDissolution</Setting><Value>Yes</Value></Equal></ValidityCondition></SampleDissolveTime><SampleDissolveStirSpeed advanced="true"><DisplayName>For dissolution, stir at</DisplayName><Value dt="integer">10</Value><MinValue dt="integer">-100</MinValue><MaxValue dt="integer">100</MaxValue><Units>%</Units><Format>%1d</Format><ValidityCondition><And><Or><Equal><Setting>DissolutionPhAdjust</Setting><Value>To specific pH</Value></Equal><GreaterThan><Setting>SampleDissolveTime</Setting><Value>0</Value></GreaterThan></Or><Equal><Setting>DoDissolution</Setting><Value>Yes</Value></Equal></And></ValidityCondition></SampleDissolveStirSpeed><CO2Purge section="true" advanced="true"><DisplayName>Carbonate purge</DisplayName></CO2Purge><CarbonatePurge advanced="true"><DisplayName>Perform a carbonate purge</DisplayName><Value dt="string">No</Value><OptionalValues><Value dt="string">No</Value><Value dt="string">Yes</Value></OptionalValues><Format>%s</Format></CarbonatePurge><CarbonatePurgePh advanced="true"><DisplayName>Purge pH</DisplayName><Value dt="double">3</Value><MinValue dt="double">0</MinValue><MaxValue dt="double">14</MaxValue><Format>%.1f</Format><ValidityCondition><Equal><Setting>CarbonatePurge</Setting><Value>Yes</Value></Equal></ValidityCondition></CarbonatePurgePh><CarbonatePurgeStirSpeed advanced="true"><DisplayName>For purge, stir at</DisplayName><Value dt="integer">15</Value><MinValue dt="integer">-100</MinValue><MaxValue dt="integer">100</MaxValue><Units>%</Units><Format>%1d</Format><ValidityCondition><Equal><Setting>CarbonatePurge</Setting><Value>Yes</Value></Equal></ValidityCondition></CarbonatePurgeStirSpeed><CarbonatePurgeDelay advanced="true"><DisplayName>Purge delay</DisplayName><Value dt="integer">60</Value><MinValue dt="integer">0</MinValue><MaxValue dt="integer">1000</MaxValue><Units> seconds</Units><Format>%1d</Format><ValidityCondition><Equal><Setting>CarbonatePurge</Setting><Value>Yes</Value></Equal></ValidityCondition></CarbonatePurgeDelay><DoRedissolution advanced="true"><DisplayName>Perform redissolution</DisplayName><Value dt="string">Yes</Value><OptionalValues><Value dt="string">No</Value><Value dt="string">Yes</Value></OptionalValues><Format>%s</Format><ValidityCondition><Equal><Setting>CarbonatePurge</Setting><Value>Yes</Value></Equal></ValidityCondition></DoRedissolution><RedissolutionPhAdjust advanced="true"><DisplayName>Adjust and hold pH for redissolution</DisplayName><Value dt="string">To start pH</Value><OptionalValues><Value dt="string">No</Value><Value dt="string">To start pH</Value><Value dt="string">To specific pH</Value></OptionalValues><Format>%s</Format><ValidityCondition><And><Equal><Setting>CarbonatePurge</Setting><Value>Yes</Value></Equal><Equal><Setting>DoRedissolution</Setting><Value>Yes</Value></Equal></And></ValidityCondition></RedissolutionPhAdjust><RedissolutionPh advanced="true"><DisplayName>Redissolution pH</DisplayName><Value dt="double">2</Value><MinValue dt="double">0</MinValue><MaxValue dt="double">16</MaxValue><Format>%.3f</Format><ValidityCondition><And><Equal><Setting>CarbonatePurge</Setting><Value>Yes</Value></Equal><Equal><Setting>DoRedissolution</Setting><Value>Yes</Value></Equal><Equal><Setting>RedissolutionPhAdjust</Setting><Value>To specific pH</Value></Equal></And></ValidityCondition></RedissolutionPh><SampleRedissolveTime advanced="true"><DisplayName>Stir to redissolve for</DisplayName><Value dt="integer">60</Value><MinValue dt="integer">0</MinValue><MaxValue dt="integer">600</MaxValue><Units> seconds</Units><Format>%1d</Format><ValidityCondition><And><Equal><Setting>CarbonatePurge</Setting><Value>Yes</Value></Equal><Equal><Setting>DoRedissolution</Setting><Value>Yes</Value></Equal></And></ValidityCondition></SampleRedissolveTime><SampleRedissolveStirSpeed advanced="true"><DisplayName>For redissolution, stir at</DisplayName><Value dt="integer">15</Value><MinValue dt="integer">-100</MinValue><MaxValue dt="integer">100</MaxValue><Units>%</Units><Format>%1d</Format><ValidityCondition><And><Equal><Setting>CarbonatePurge</Setting><Value>Yes</Value></Equal><Or><Equal><Setting>RedissolutionPhAdjust</Setting><Value>To specific pH</Value></Equal><GreaterThan><Setting>SampleRedissolveTime</Setting><Value>0</Value></GreaterThan></Or><Equal><Setting>DoRedissolution</Setting><Value>Yes</Value></Equal></And></ValidityCondition></SampleRedissolveStirSpeed><TemperatureControl section="true" advanced="true"><DisplayName>Temperature Control</DisplayName></TemperatureControl><WaitForTemperature advanced="true"><DisplayName>Wait for temperature</DisplayName><Value dt="string">Yes</Value><OptionalValues><Value dt="string">No</Value><Value dt="string">Yes</Value></OptionalValues><Format>%s</Format></WaitForTemperature><RequiredStartTemperature advanced="true"><DisplayName>Required start temperature</DisplayName><Value dt="double">25</Value><MinValue dt="double">10</MinValue><MaxValue dt="double">70</MaxValue><Units>&#176;C</Units><Format>%.1f</Format><ValidityCondition><Equal><Setting>WaitForTemperature</Setting><Value>Yes</Value></Equal></ValidityCondition></RequiredStartTemperature><AcceptableTemperatureDeviation advanced="true"><DisplayName>Acceptable deviation</DisplayName><Value dt="double">0.5</Value><MinValue dt="double">0</MinValue><MaxValue dt="double">5</MaxValue><Units>&#176;C</Units><Format>%.1f</Format><ValidityCondition><Equal><Setting>WaitForTemperature</Setting><Value>Yes</Value></Equal></ValidityCondition></AcceptableTemperatureDeviation><WaitForTemperatureTime advanced="true"><DisplayName>Time to wait</DisplayName><Value dt="integer">60</Value><MinValue dt="integer">0</MinValue><MaxValue dt="integer">1000</MaxValue><Units> seconds</Units><Format>%1d</Format><ValidityCondition><Equal><Setting>WaitForTemperature</Setting><Value>Yes</Value></Equal></ValidityCondition></WaitForTemperatureTime><TemperatureStirSpeed advanced="true"><DisplayName>Stir speed of</DisplayName><Value dt="integer">50</Value><MinValue dt="integer">-100</MinValue><MaxValue dt="integer">100</MaxValue><Units>%</Units><Format>%1d</Format><ValidityCondition><Equal><Setting>WaitForTemperature</Setting><Value>Yes</Value></Equal></ValidityCondition></TemperatureStirSpeed><Sweep1 section="true"><DisplayName>Titration 1</DisplayName></Sweep1><CosolventUsed correctable="true" advanced="true"><DisplayName>Cosolvent in use</DisplayName><Value dt="string">No</Value><OptionalValues><Value dt="string">No</Value><Value dt="string">Yes</Value></OptionalValues><Format>%s</Format><ValidityCondition><Equal><Setting>CosolventUsed</Setting><Value>Yes</Value></Equal></ValidityCondition></CosolventUsed><Direction1><DisplayName>Titrate from</DisplayName><Value dt="string">High to low pH</Value><OptionalValues><Value dt="string">Low to high pH</Value><Value dt="string">High to low pH</Value></OptionalValues><Format>%s</Format></Direction1><PhAdjust advanced="true"><DisplayName>Adjust to start pH</DisplayName><Value dt="string">Yes</Value><OptionalValues><Value dt="string">No</Value><Value dt="string">Yes</Value></OptionalValues><Format>%s</Format></PhAdjust><PhAdjustStirPeriod1 advanced="true"><DisplayName>After pH adjust stir for</DisplayName><Value dt="integer">30</Value><MinValue dt="integer">0</MinValue><MaxValue dt="integer">600</MaxValue><Units> seconds</Units><Format>%1d</Format><ValidityCondition><Equal><Setting>PhAdjust</Setting><Value>Yes</Value></Equal></ValidityCondition></PhAdjustStirPeriod1><PartitioningStirPeriod1 advanced="true"><DisplayName>Stir to allow partitioning for</DisplayName><Value dt="integer">15</Value><MinValue dt="integer">0</MinValue><MaxValue dt="integer">600</MaxValue><Units> seconds</Units><Format>%1d</Format></PartitioningStirPeriod1><PartitioningStirSpeed1 advanced="true"><DisplayName>Stirrer speed for partitioning</DisplayName><Value dt="integer">50</Value><MinValue dt="integer">-100</MinValue><MaxValue dt="integer">100</MaxValue><Units>%</Units><Format>%1d</Format></PartitioningStirSpeed1><Sweep2 section="true"><DisplayName>Titration 2</DisplayName><ValidityCondition><GreaterThan><Setting>NumberOfSweeps</Setting><Value>1</Value></GreaterThan></ValidityCondition></Sweep2><Direction2><DisplayName>Titrate from</DisplayName><Value dt="string">High to low pH</Value><OptionalValues><Value dt="string">Low to high pH</Value><Value dt="string">High to low pH</Value></OptionalValues><Format>%s</Format><ValidityCondition><GreaterThan><Setting>NumberOfSweeps</Setting><Value>1</Value></GreaterThan></ValidityCondition></Direction2><AdditionalWaterSweeps1and2><DisplayName>Add additional water</DisplayName><Value dt="double">0</Value><MinValue dt="double">0</MinValue><MaxValue dt="double">500</MaxValue><Units> mL</Units><Format>%.2f</Format><ValidityCondition><GreaterThan><Setting>NumberOfSweeps</Setting><Value>1</Value></GreaterThan></ValidityCondition></AdditionalWaterSweeps1and2><AdditionalWaterSweeps1and2Mode advanced="true"><DisplayName>Additional water added</DisplayName><Value dt="string">Automatic</Value><OptionalValues><Value dt="string">Automatic</Value><Value dt="string">Manual</Value></OptionalValues><Format>%s</Format><ValidityCondition><And><GreaterThan><Setting>NumberOfSweeps</Setting><Value>1</Value></GreaterThan><NotEqual><Setting>AdditionalWaterSweeps1and2</Setting><Value>0</Value></NotEqual></And></ValidityCondition></AdditionalWaterSweeps1and2Mode><AdditionalPartitionSweeps1and2><DisplayName>Additional partition solvent volume</DisplayName><Value dt="double">0.2</Value><MinValue dt="double">0</MinValue><MaxValue dt="double">500</MaxValue><Units> mL</Units><Format>%.3f</Format><ValidityCondition><GreaterThan><Setting>NumberOfSweeps</Setting><Value>1</Value></GreaterThan></ValidityCondition></AdditionalPartitionSweeps1and2><AdditionalPartitionSweeps1and2Mode advanced="true"><DisplayName>Additional partition solvent added</DisplayName><Value dt="string">Automatic</Value><OptionalValues><Value dt="string">Automatic</Value><Value dt="string">Manual</Value></OptionalValues><Format>%s</Format><ValidityCondition><And><GreaterThan><Setting>NumberOfSweeps</Setting><Value>1</Value></GreaterThan><NotEqual><Setting>AdditionalPartitionSweeps1and2</Setting><Value>0</Value></NotEqual></And></ValidityCondition></AdditionalPartitionSweeps1and2Mode><PhAdjustStirPeriod2 advanced="true"><DisplayName>After pH adjust stir for</DisplayName><Value dt="integer">30</Value><MinValue dt="integer">0</MinValue><MaxValue dt="integer">600</MaxValue><Units> seconds</Units><Format>%1d</Format><ValidityCondition><Or><And><Equal><Setting>Direction1</Setting><Value>Low to high pH</Value></Equal><Equal><Setting>Direction2</Setting><Value>Low to high pH</Value></Equal><GreaterThan><Setting>NumberOfSweeps</Setting><Value>1</Value></GreaterThan></And><And><Equal><Setting>Direction1</Setting><Value>High to low pH</Value></Equal><Equal><Setting>Direction2</Setting><Value>High to low pH</Value></Equal><GreaterThan><Setting>NumberOfSweeps</Setting><Value>1</Value></GreaterThan></And></Or></ValidityCondition></PhAdjustStirPeriod2><PartitioningStirPeriod2 advanced="true"><DisplayName>Stir to allow partitioning for</DisplayName><Value dt="integer">15</Value><MinValue dt="integer">0</MinValue><MaxValue dt="integer">600</MaxValue><Units> seconds</Units><Format>%1d</Format><ValidityCondition><GreaterThan><Setting>NumberOfSweeps</Setting><Value>1</Value></GreaterThan></ValidityCondition></PartitioningStirPeriod2><PartitioningStirSpeed2 advanced="true"><DisplayName>Stirrer speed for partitioning</DisplayName><Value dt="integer">55</Value><MinValue dt="integer">-100</MinValue><MaxValue dt="integer">100</MaxValue><Units>%</Units><Format>%1d</Format><ValidityCondition><GreaterThan><Setting>NumberOfSweeps</Setting><Value>1</Value></GreaterThan></ValidityCondition></PartitioningStirSpeed2><Sweep3 section="true"><DisplayName>Titration 3</DisplayName><ValidityCondition><GreaterThan><Setting>NumberOfSweeps</Setting><Value>2</Value></GreaterThan></ValidityCondition></Sweep3><Direction3><DisplayName>Titrate from</DisplayName><Value dt="string">High to low pH</Value><OptionalValues><Value dt="string">Low to high pH</Value><Value dt="string">High to low pH</Value></OptionalValues><Format>%s</Format><ValidityCondition><GreaterThan><Setting>NumberOfSweeps</Setting><Value>2</Value></GreaterThan></ValidityCondition></Direction3><AdditionalWaterSweeps2and3><DisplayName>Add additional water</DisplayName><Value dt="double">0</Value><MinValue dt="double">0</MinValue><MaxValue dt="double">500</MaxValue><Units> mL</Units><Format>%.2f</Format><ValidityCondition><GreaterThan><Setting>NumberOfSweeps</Setting><Value>2</Value></GreaterThan></ValidityCondition></AdditionalWaterSweeps2and3><AdditionalWaterSweeps2and3Mode advanced="true"><DisplayName>Additional water added</DisplayName><Value dt="string">Automatic</Value><OptionalValues><Value dt="string">Automatic</Value><Value dt="string">Manual</Value></OptionalValues><Format>%s</Format><ValidityCondition><And><GreaterThan><Setting>NumberOfSweeps</Setting><Value>2</Value></GreaterThan><NotEqual><Setting>AdditionalWaterSweeps2and3</Setting><Value>0</Value></NotEqual></And></ValidityCondition></AdditionalWaterSweeps2and3Mode><AdditionalPartitionSweeps2and3><DisplayName>Additional partition solvent volume</DisplayName><Value dt="double">0.8</Value><MinValue dt="double">0</MinValue><MaxValue dt="double">500</MaxValue><Units> mL</Units><Format>%.3f</Format><ValidityCondition><GreaterThan><Setting>NumberOfSweeps</Setting><Value>2</Value></GreaterThan></ValidityCondition></AdditionalPartitionSweeps2and3><AdditionalPartitionSweeps2and3Mode advanced="true"><DisplayName>Additional partition solvent added</DisplayName><Value dt="string">Automatic</Value><OptionalValues><Value dt="string">Automatic</Value><Value dt="string">Manual</Value></OptionalValues><Format>%s</Format><ValidityCondition><And><GreaterThan><Setting>NumberOfSweeps</Setting><Value>2</Value></GreaterThan><NotEqual><Setting>AdditionalPartitionSweeps2and3</Setting><Value>0</Value></NotEqual></And></ValidityCondition></AdditionalPartitionSweeps2and3Mode><PhAdjustStirPeriod3 advanced="true"><DisplayName>After pH adjust stir for</DisplayName><Value dt="integer">30</Value><MinValue dt="integer">0</MinValue><MaxValue dt="integer">600</MaxValue><Units> seconds</Units><Format>%1d</Format><ValidityCondition><Or><And><Equal><Setting>Direction2</Setting><Value>Low to high pH</Value></Equal><Equal><Setting>Direction3</Setting><Value>Low to high pH</Value></Equal><GreaterThan><Setting>NumberOfSweeps</Setting><Value>2</Value></GreaterThan></And><And><Equal><Setting>Direction2</Setting><Value>High to low pH</Value></Equal><Equal><Setting>Direction3</Setting><Value>High to low pH</Value></Equal><GreaterThan><Setting>NumberOfSweeps</Setting><Value>2</Value></GreaterThan></And></Or></ValidityCondition></PhAdjustStirPeriod3><PartitioningStirPeriod3 advanced="true"><DisplayName>Stir to allow partitioning for</DisplayName><Value dt="integer">15</Value><MinValue dt="integer">0</MinValue><MaxValue dt="integer">600</MaxValue><Units> seconds</Units><Format>%1d</Format><ValidityCondition><GreaterThan><Setting>NumberOfSweeps</Setting><Value>2</Value></GreaterThan></ValidityCondition></PartitioningStirPeriod3><PartitioningStirSpeed3 advanced="true"><DisplayName>Stirrer speed for partitioning</DisplayName><Value dt="integer">60</Value><MinValue dt="integer">-100</MinValue><MaxValue dt="integer">100</MaxValue><Units>%</Units><Format>%1d</Format><ValidityCondition><GreaterThan><Setting>NumberOfSweeps</Setting><Value>2</Value></GreaterThan></ValidityCondition></PartitioningStirSpeed3><Stability section="true" advanced="true"><DisplayName>Data Point Stability</DisplayName></Stability><CollectionStirring advanced="true"><DisplayName>Stir during data point collection</DisplayName><Value dt="string">No</Value><OptionalValues><Value dt="string">Yes</Value><Value dt="string">No</Value></OptionalValues><Format>%s</Format></CollectionStirring><CollectionStirSpeed advanced="true"><DisplayName>For point collection, stir at</DisplayName><Value dt="integer">-20</Value><MinValue dt="integer">-100</MinValue><MaxValue dt="integer">100</MaxValue><Units>%</Units><Format>%1d</Format><ValidityCondition><Equal><Setting>CollectionStirring</Setting><Value>Yes</Value></Equal></ValidityCondition></CollectionStirSpeed><PointDelay advanced="true"><DisplayName>Delay before data point collection</DisplayName><Value dt="integer">0</Value><MinValue dt="integer">0</MinValue><MaxValue dt="integer">600</MaxValue><Units> seconds</Units><Format>%1d</Format></PointDelay><AveragePoints advanced="true"><DisplayName>Number of points to average</DisplayName><Value dt="integer">20</Value><MinValue dt="integer">2</MinValue><MaxValue dt="integer">600</MaxValue><Units> points</Units><Format>%1d</Format></AveragePoints><PointInterval advanced="true"><DisplayName>Time interval between points</DisplayName><Value dt="double">0.5</Value><MinValue dt="double">0</MinValue><MaxValue dt="double">30</MaxValue><Units> seconds</Units><Format>%.2f</Format></PointInterval><RequiredStdDev advanced="true"><DisplayName>Required maximum standard deviation</DisplayName><Value dt="double">0.001</Value><MinValue dt="double">0</MinValue><MaxValue dt="double">10</MaxValue><Units> dpH/dt</Units><Format>%.5f</Format></RequiredStdDev><StabilityTimeout advanced="true"><DisplayName>Stability timeout after</DisplayName><Value dt="integer">60</Value><MinValue dt="integer">0</MinValue><MaxValue dt="integer">5000</MaxValue><Units> seconds</Units><Format>%1d</Format></StabilityTimeout></Settings><AutoImport><FourPlus/><AcidConcentration/><BaseConcentration/></AutoImport><BuiltInAssay/><DefaultTitle>pH-metric high logP</DefaultTitle><ShowAdvancedSettings/></AssayTemplate><InstrumentSetup><Instrument><Owner>Merck</Owner><Id>T312060</Id><ConnectionInfo><Description>SiriusT3</Description><Id>T3UI9BCM</Id></ConnectionInfo><HardwareType>1</HardwareType><Autoloader><SerialNumber>T3AL1200345</SerialNumber><Installed>2015-11-10T14:34:13</Installed><Speed>1.3</Speed><AddressX>10</AddressX><AddressY>11</AddressY><AddressZ>12</AddressZ><AddressNorgrenIo>13</AddressNorgrenIo><AutoloaderTeachPosition><WhenTaught>2017-08-15T18:09:09</WhenTaught><AutoloaderLogicalPosition><Group>RackB</Group><X>0</X><Y>7</Y></AutoloaderLogicalPosition><AutoloaderPhysicalPosition><X>18236</X><Y>62480</Y><Z>20130</Z></AutoloaderPhysicalPosition></AutoloaderTeachPosition><AutoloaderTeachPosition><WhenTaught>2017-08-15T18:03:12</WhenTaught><AutoloaderLogicalPosition><Group>Stage</Group><X>0</X><Y>0</Y></AutoloaderLogicalPosition><AutoloaderPhysicalPosition><X>57098</X><Y>80466</Y><Z>11502</Z></AutoloaderPhysicalPosition></AutoloaderTeachPosition><AutoloaderTeachPosition><WhenTaught>2017-08-15T18:05:53</WhenTaught><AutoloaderLogicalPosition><Group>Stage</Group><X>0</X><Y>1</Y></AutoloaderLogicalPosition><AutoloaderPhysicalPosition><X>57218</X><Y>73200</Y><Z>11688</Z></AutoloaderPhysicalPosition></AutoloaderTeachPosition><AutoloaderTeachPosition><WhenTaught>2017-08-15T18:06:41</WhenTaught><AutoloaderLogicalPosition><Group>Bath</Group><X>0</X><Y>0</Y></AutoloaderLogicalPosition><AutoloaderPhysicalPosition><X>35772</X><Y>77362</Y><Z>20246</Z></AutoloaderPhysicalPosition></AutoloaderTeachPosition><AutoloaderTeachPosition><WhenTaught>2018-01-18T18:37:11</WhenTaught><AutoloaderLogicalPosition><Group>Sponge</Group><X>0</X><Y>0</Y></AutoloaderLogicalPosition><AutoloaderPhysicalPosition><X>7360</X><Y>74254</Y><Z>14466</Z></AutoloaderPhysicalPosition></AutoloaderTeachPosition><AutoloaderTeachPosition><WhenTaught>2017-08-15T18:07:18</WhenTaught><AutoloaderLogicalPosition><Group>Sponge</Group><X>1</X><Y>0</Y></AutoloaderLogicalPosition><AutoloaderPhysicalPosition><X>9932</X><Y>77362</Y><Z>19540</Z></AutoloaderPhysicalPosition></AutoloaderTeachPosition><AutoloaderTeachPosition><WhenTaught>2017-08-15T18:10:19</WhenTaught><AutoloaderLogicalPosition><Group>RackB</Group><X>0</X><Y>0</Y></AutoloaderLogicalPosition><AutoloaderPhysicalPosition><X>18260</X><Y>35160</Y><Z>20108</Z></AutoloaderPhysicalPosition></AutoloaderTeachPosition><AutoloaderTeachPosition><WhenTaught>2017-08-15T18:11:40</WhenTaught><AutoloaderLogicalPosition><Group>RackD</Group><X>0</X><Y>7</Y></AutoloaderLogicalPosition><AutoloaderPhysicalPosition><X>18308</X><Y>28144</Y><Z>19924</Z></AutoloaderPhysicalPosition></AutoloaderTeachPosition><AutoloaderTeachPosition><WhenTaught>2017-08-15T18:13:00</WhenTaught><AutoloaderLogicalPosition><Group>RackD</Group><X>0</X><Y>0</Y></AutoloaderLogicalPosition><AutoloaderPhysicalPosition><X>18388</X><Y>986</Y><Z>19982</Z></AutoloaderPhysicalPosition></AutoloaderTeachPosition><AutoloaderTeachPosition><WhenTaught>2017-08-15T18:22:49</WhenTaught><AutoloaderLogicalPosition><Group>RackD</Group><X>5</X><Y>0</Y></AutoloaderLogicalPosition><AutoloaderPhysicalPosition><X>1036</X><Y>842</Y><Z>20196</Z></AutoloaderPhysicalPosition></AutoloaderTeachPosition><AutoloaderTeachPosition><WhenTaught>2017-08-15T18:21:58</WhenTaught><AutoloaderLogicalPosition><Group>RackB</Group><X>5</X><Y>0</Y></AutoloaderLogicalPosition><AutoloaderPhysicalPosition><X>956</X><Y>35282</Y><Z>20046</Z></AutoloaderPhysicalPosition></AutoloaderTeachPosition><AutoloaderTeachPosition><WhenTaught>2017-08-15T18:30:19</WhenTaught><AutoloaderLogicalPosition><Group>RackA</Group><X>5</X><Y>0</Y></AutoloaderLogicalPosition><AutoloaderPhysicalPosition><X>26604</X><Y>35298</Y><Z>19908</Z></AutoloaderPhysicalPosition></AutoloaderTeachPosition><AutoloaderTeachPosition><WhenTaught>2018-01-18T18:32:12</WhenTaught><AutoloaderLogicalPosition><Group>RackC</Group><X>5</X><Y>0</Y></AutoloaderLogicalPosition><AutoloaderPhysicalPosition><X>26752</X><Y>678</Y><Z>20200</Z></AutoloaderPhysicalPosition></AutoloaderTeachPosition><AutoloaderTeachPosition><WhenTaught>2017-08-15T18:24:08</WhenTaught><AutoloaderLogicalPosition><Group>RackC</Group><X>0</X><Y>0</Y></AutoloaderLogicalPosition><AutoloaderPhysicalPosition><X>43844</X><Y>1168</Y><Z>19996</Z></AutoloaderPhysicalPosition></AutoloaderTeachPosition><AutoloaderTeachPosition><WhenTaught>2017-08-15T18:25:03</WhenTaught><AutoloaderLogicalPosition><Group>RackC</Group><X>0</X><Y>7</Y></AutoloaderLogicalPosition><AutoloaderPhysicalPosition><X>43676</X><Y>28464</Y><Z>19828</Z></AutoloaderPhysicalPosition></AutoloaderTeachPosition><AutoloaderTeachPosition><WhenTaught>2017-08-15T18:30:55</WhenTaught><AutoloaderLogicalPosition><Group>RackA</Group><X>0</X><Y>0</Y></AutoloaderLogicalPosition><AutoloaderPhysicalPosition><X>43740</X><Y>35464</Y><Z>19708</Z></AutoloaderPhysicalPosition></AutoloaderTeachPosition><AutoloaderTeachPosition><WhenTaught>2017-08-15T18:31:27</WhenTaught><AutoloaderLogicalPosition><Group>RackA</Group><X>0</X><Y>7</Y></AutoloaderLogicalPosition><AutoloaderPhysicalPosition><X>43796</X><Y>62832</Y><Z>19822</Z></AutoloaderPhysicalPosition></AutoloaderTeachPosition><AutoloaderFirmware><VersionAxisX>1.17 AI1DI2DO2 Stepper 2</VersionAxisX><VersionAxisY>1.17 AI1DI2DO2 Stepper 2</VersionAxisY><VersionAxisZ>1.17 AI1DI2DO2 Stepper 2</VersionAxisZ><VersionNorgrenIo>1.11 AI1DI0DO4 Norgren I/O</VersionNorgrenIo></AutoloaderFirmware></Autoloader><DispenserModule><SerialNumber>T3DM1200361</SerialNumber><Installed>2009-03-31T10:24:52</Installed><Dispenser><Slot>0</Slot><Installed>2009-03-31T10:25:05</Installed><Name>Water</Name><SpeedLoad>0.3</SpeedLoad><SpeedDispense>0.3</SpeedDispense><Address>1</Address><SyringeVolume>2.5</SyringeVolume><DispenserFirmware><Version>1.2.1(r2)</Version></DispenserFirmware><Titrant><ModuleId>0</ModuleId><Slot>0</Slot><Port>0</Port><Type>0</Type><Subtype>0</Subtype><Concentration>0.15</Concentration><Batch>02-06-2018</Batch><Installed>2018-02-27T15:05:59</Installed><InstalledVolume>500</InstalledVolume><CurrentVolume>397.552</CurrentVolume></Titrant></Dispenser><Dispenser><Slot>2</Slot><Installed>2009-03-31T10:25:11</Installed><Name>Acid</Name><SpeedLoad>1</SpeedLoad><SpeedDispense>1</SpeedDispense><Address>3</Address><SyringeVolume>0.5</SyringeVolume><DispenserFirmware><Version>1.2.1(r2)</Version></DispenserFirmware><Titrant><ModuleId>0</ModuleId><Slot>2</Slot><Port>0</Port><Type>1</Type><Subtype>0</Subtype><Concentration>0.5</Concentration><Batch>02-27-2018</Batch><Installed>2018-02-27T15:27:22</Installed><InstalledVolume>500</InstalledVolume><CurrentVolume>482.265</CurrentVolume></Titrant></Dispenser><Dispenser><Slot>1</Slot><Installed>2009-03-31T10:25:21</Installed><Name>Base</Name><SpeedLoad>1</SpeedLoad><SpeedDispense>1</SpeedDispense><Address>2</Address><SyringeVolume>0.5</SyringeVolume><DispenserFirmware><Version>1.2.1(r2)</Version></DispenserFirmware><Titrant><ModuleId>0</ModuleId><Slot>1</Slot><Port>0</Port><Type>2</Type><Subtype>0</Subtype><Concentration>0.5</Concentration><Batch>9/22/2017</Batch><Installed>2018-02-27T15:21:22</Installed><InstalledVolume>500</InstalledVolume><CurrentVolume>481.916</CurrentVolume></Titrant></Dispenser><Dispenser><Slot>5</Slot><Installed>2009-03-31T10:26:24</Installed><Name>Cosolvent</Name><SpeedLoad>0.3</SpeedLoad><SpeedDispense>0.3</SpeedDispense><Address>6</Address><SyringeVolume>2.5</SyringeVolume><DistributorSlot>4</DistributorSlot><DispenserFirmware><Version>1.2.1(r2)</Version></DispenserFirmware></Dispenser><Dispenser><Slot>3</Slot><Installed>2010-08-03T10:05:16</Installed><Name>Buffer</Name><SpeedLoad>1</SpeedLoad><SpeedDispense>1</SpeedDispense><Address>4</Address><SyringeVolume>0.5</SyringeVolume><DispenserFirmware><Version>1.2.1(r2)</Version></DispenserFirmware><Titrant><ModuleId>0</ModuleId><Slot>3</Slot><Port>0</Port><Type>5</Type><Subtype>5</Subtype><Concentration>0</Concentration><Batch>2018/01/31</Batch><Installed>2018-02-28T15:18:04</Installed><InstalledVolume>207</InstalledVolume><CurrentVolume>204.961</CurrentVolume></Titrant></Dispenser><Dispenser><Slot>6</Slot><Installed>2010-10-22T15:52:43</Installed><Name>Octanol</Name><SpeedLoad>1</SpeedLoad><SpeedDispense>1</SpeedDispense><Address>7</Address><SyringeVolume>0.5</SyringeVolume><DispenserFirmware><Version>1.2.1(r2)</Version></DispenserFirmware><Titrant><ModuleId>0</ModuleId><Slot>6</Slot><Port>0</Port><Type>5</Type><Subtype>0</Subtype><Concentration>0</Concentration><Batch>01-31-2018</Batch><Installed>2018-02-27T14:59:35</Installed><InstalledVolume>250</InstalledVolume><CurrentVolume>235.219</CurrentVolume></Titrant></Dispenser><Distributor><Slot>4</Slot><Installed>2009-03-31T10:28:19</Installed><Name>Distribution Valve</Name><Speed>1</Speed><Address>5</Address><NumberOfPorts>6</NumberOfPorts><DistributorFirmware><Version>1.1.3</Version></DistributorFirmware><Titrants><Titrant><ModuleId>0</ModuleId><Slot>4</Slot><Port>0</Port><Type>3</Type><Subtype>0</Subtype><Concentration>0.15</Concentration><CosolventType>3</CosolventType><VolumeFraction>0.8</VolumeFraction><Batch>09-26-17</Batch><Installed>2018-02-07T14:42:01</Installed><InstalledVolume>250</InstalledVolume><CurrentVolume>112.496</CurrentVolume></Titrant><Titrant><ModuleId>0</ModuleId><Slot>4</Slot><Port>1</Port><Type>5</Type><Subtype>3</Subtype><Concentration>0</Concentration><Batch>11-01-17</Batch><Installed>2018-02-27T15:37:57</Installed><InstalledVolume>200</InstalledVolume><CurrentVolume>200</CurrentVolume></Titrant></Titrants></Distributor></DispenserModule><Spectrometer><Installed>2010-11-23T16:22:28</Installed><SerialNumber>074811</SerialNumber><DipProbeSerialNumber>10196</DipProbeSerialNumber><WavelengthCoefficient0>183.333</WavelengthCoefficient0><WavelengthCoefficient1>2.21568</WavelengthCoefficient1><WavelengthCoefficient2>-0.000289308</WavelengthCoefficient2><Spectrometer><SpectrometerId>0</SpectrometerId><SettleTime>15</SettleTime><HoldTime>60</HoldTime><InitialHold>1</InitialHold></Spectrometer><SpectrometerLamp><SpectrometerId>0</SpectrometerId><Installed>2010-11-23T16:22:28</Installed><SecondsOfUse>434509</SecondsOfUse></SpectrometerLamp><SpectrometerCalibration><SpectrometerId>0</SpectrometerId><Timestamp>2018-02-27T15:40:38</Timestamp><IntegrationTime>40</IntegrationTime><NumSpectraToAverage>10</NumSpectraToAverage><MaximumIntensity>65535</MaximumIntensity><SecondsOfUse>382689</SecondsOfUse><Spectrum size="256">1640 1993 3175 5640 8856 11526 13330 15381 19021 24754 31416 36051 36664 34605 32893 33400 36804 42996 50758 57356 59860 57693 53262 49269 47078 46956 48810 52492 57485 62306 64906 63992 59422 52763 46161 40775 36995 34765 33938 34446 36208 38976 42284 45287 46981 46794 44804 41755 38554 35810 33765 32465 31798 31672 32064 32900 34134 35709 37505 39359 41069 42271 42767 42421 41211 39323 37059 34642 32271 30087 28145 26526 25204 24154 23351 22756 22333 22076 21988 22061 22301 22715 23283 24030 24811 25449 25964 26449 26886 27141 27022 26538 25936 25255 24392 23396 22625 21921 21047 20161 19533 18956 18323 17891 17662 17565 17452 17495 17803 18409 18976 19142 19251 19456 19625 19704 19907 20409 21394 22271 22498 22217 21677 21081 20689 20751 20853 20538 20155 19783 18726 16916 15593 15069 14911 14727 14676 15436 18675 20602 18614 14412 12274 11182 10679 10481 10339 10050 9643 9192 8809 8463 8113 7774 7474 7184 6950 6840 6851 6884 6966 7167 7339 7421 7552 7755 7870 7928 7916 7880 7835 7882 7887 8034 8354 8921 10130 12996 17590 22546 26826 30822 34246 37471 38124 36293 33140 29639 26443 25256 25122 24413 23856 24067 23927 22779 21093 19735 18741 17633 16121 14447 13062 12086 11144 9992 8758 7621 6660 5949 5448 4987 4510 4081 3833 3900 5010 11025 26299 42172 43602 31252 16847 8230 4636 3400 3140 3157 3193 3231 3302 3428 3596 3748 3832 3825 3766 3695 3626 3562 3476 3396 3366 3396 3468 3529 3575 3594 3596 3578 3595 3643 3770 3969 4223 4361</Spectrum></SpectrometerCalibration></Spectrometer><Titrator><SerialNumber>T3TM1200161</SerialNumber><Installed>2009-03-31T10:24:17</Installed><Speed>0.8</Speed><AddressX>1</AddressX><AddressZ>2</AddressZ><AddressSiriusIo>1</AddressSiriusIo><AddressNorgrenIo>3</AddressNorgrenIo><TitratorTeachPosition><WhenTaught>2017-08-15T17:40:07</WhenTaught><TitratorLogicalPosition><X>10</X></TitratorLogicalPosition><TitratorPhysicalPosition><X>750</X><Z>28576</Z></TitratorPhysicalPosition></TitratorTeachPosition><TitratorTeachPosition><WhenTaught>2017-08-15T17:40:49</WhenTaught><TitratorLogicalPosition><X>9</X></TitratorLogicalPosition><TitratorPhysicalPosition><X>7396</X><Z>28356</Z></TitratorPhysicalPosition></TitratorTeachPosition><TitratorTeachPosition><WhenTaught>2017-08-15T17:50:33</WhenTaught><TitratorLogicalPosition><X>6</X></TitratorLogicalPosition><TitratorPhysicalPosition><X>27380</X><Z>28212</Z></TitratorPhysicalPosition></TitratorTeachPosition><TitratorTeachPosition><WhenTaught>2017-08-15T14:33:38</WhenTaught><TitratorLogicalPosition><X>5</X></TitratorLogicalPosition><TitratorPhysicalPosition><X>35504</X><Z>28508</Z></TitratorPhysicalPosition></TitratorTeachPosition><TitratorTeachPosition><WhenTaught>2017-08-15T17:51:13</WhenTaught><TitratorLogicalPosition><X>4</X></TitratorLogicalPosition><TitratorPhysicalPosition><X>45348</X><Z>28612</Z></TitratorPhysicalPosition></TitratorTeachPosition><TitratorTeachPosition><WhenTaught>2017-08-15T14:34:47</WhenTaught><TitratorLogicalPosition><X>3</X></TitratorLogicalPosition><TitratorPhysicalPosition><X>53984</X><Z>20734</Z></TitratorPhysicalPosition></TitratorTeachPosition><TitratorTeachPosition><WhenTaught>2017-08-15T14:35:28</WhenTaught><TitratorLogicalPosition><X>2</X></TitratorLogicalPosition><TitratorPhysicalPosition><X>60692</X><Z>28220</Z></TitratorPhysicalPosition></TitratorTeachPosition><TitratorTeachPosition><WhenTaught>2017-08-15T17:58:34</WhenTaught><TitratorLogicalPosition><X>1</X></TitratorLogicalPosition><TitratorPhysicalPosition><X>69540</X><Z>28572</Z></TitratorPhysicalPosition></TitratorTeachPosition><TitratorTeachPosition><WhenTaught>2018-01-18T16:19:50</WhenTaught><TitratorLogicalPosition><X>0</X></TitratorLogicalPosition><TitratorPhysicalPosition><X>76700</X><Z>29084</Z></TitratorPhysicalPosition></TitratorTeachPosition><Peltier version="2"><Installed>2010-08-05T11:35:13</Installed><Type>5R7-002</Type><ProportionalBand>7</ProportionalBand><IntegralValue>0.7</IntegralValue><DerivativeValue>0.07</DerivativeValue><ProcessValueOffset>0</ProcessValueOffset><ProbeProportionalBand>10</ProbeProportionalBand><ProbeIntegralValue>1</ProbeIntegralValue><ProbeDerivativeValue>0.1</ProbeDerivativeValue></Peltier><Turbidity><Installed>2009-03-31T10:24:45</Installed><LiftHeight>1200</LiftHeight></Turbidity><WashCalibration><WhenCalibrated>2017-08-15T18:35:34</WhenCalibrated><Period>2.418</Period><Volume>11</Volume></WashCalibration><SampleStage><TitratorId>0</TitratorId><StaticLiquid><StaticLiquidId>4</StaticLiquidId><TitratorId>0</TitratorId><LogicalPosition>4</LogicalPosition><Type>SolventWash</Type><CurrentUses>6</CurrentUses><LastRefreshed>2018-03-02T14:45:12</LastRefreshed><Batch/><Description>50% IPA:50% Water</Description></StaticLiquid><StaticLiquid><StaticLiquidId>5</StaticLiquidId><TitratorId>0</TitratorId><LogicalPosition>5</LogicalPosition><Type>SurfactantWash</Type><CurrentUses>1</CurrentUses><LastRefreshed>2018-03-02T14:45:15</LastRefreshed><Batch/><Description>0.5% Trition X-100 in H20</Description></StaticLiquid><StaticLiquid><StaticLiquidId>2</StaticLiquidId><TitratorId>0</TitratorId><LogicalPosition>6</LogicalPosition><Type>pH7Wash</Type><CurrentUses>4</CurrentUses><LastRefreshed>2018-03-02T14:45:18</LastRefreshed><Batch/><Description>pH7 Wash</Description></StaticLiquid><StaticLiquid><StaticLiquidId>3</StaticLiquidId><TitratorId>0</TitratorId><LogicalPosition>7</LogicalPosition><Type>pH7Buffer</Type><CurrentUses>0</CurrentUses><LastRefreshed>2018-03-02T14:45:21</LastRefreshed><Batch/><Description>pH 7</Description></StaticLiquid><StaticLiquid><StaticLiquidId>1</StaticLiquidId><TitratorId>0</TitratorId><LogicalPosition>10</LogicalPosition><Type>StorageSolution</Type><CurrentUses>0</CurrentUses><LastRefreshed>2018-03-02T14:44:44</LastRefreshed><Batch/><Description/></StaticLiquid></SampleStage><Wash><TitratorId>0</TitratorId><LimitedVolume/><CurrentVolume>7370.94</CurrentVolume><LastRefilled>2018-02-27T14:54:39</LastRefilled><Batch>02-27-2018</Batch></Wash><Waste><TitratorId>0</TitratorId><LimitedVolume/><CurrentVolume>8094.19</CurrentVolume><LastEmptied>2017-11-28T15:36:29</LastEmptied></Waste><Electrode><ElectrodeId>7</ElectrodeId><TitratorId>0</TitratorId><Installed>2018-01-23T19:01:00</Installed><Description>T3  Electrode</Description><SerialId>T3E0923</SerialId></Electrode><ElectrodeCalibration><ElectrodeId>7</ElectrodeId><Timestamp>2018-03-02T22:11:36</Timestamp><UsageCount>1</UsageCount><MeanPhMv>3.91701</MeanPhMv><MeanTemperature>20.8951</MeanTemperature><StandardDeviation>0.0338837</StandardDeviation><TimeTaken>59608</TimeTaken></ElectrodeCalibration><ElectrodeRefill><ElectrodeId>7</ElectrodeId><Timestamp>2018-03-02T14:43:24</Timestamp><Description>3M KCl</Description><Batch>KCL097</Batch></ElectrodeRefill><TitratorFirmware><VersionAxisX>1.17 AI1DI2DO2 Stepper 2</VersionAxisX><VersionAxisZ>1.17 AI1DI2DO2 Stepper 2</VersionAxisZ><VersionNorgrenIo>1.11 AI1DI0DO4 Norgren I/O</VersionNorgrenIo><VersionSiriusIo>1.1.1</VersionSiriusIo></TitratorFirmware></Titrator></Instrument></InstrumentSetup><InstrumentConfigurationList><ManualTitrationPosition>0</ManualTitrationPosition><ManualReferencePosition>1</ManualReferencePosition><VialOverflowVolume>3.5</VialOverflowVolume><AlternateVialOverflowVolume>25</AlternateVialOverflowVolume><AutoActionIdlePeriod>5</AutoActionIdlePeriod><TitrantTubeVolume>1.25</TitrantTubeVolume><SyringeFlushCount>3.5</SyringeFlushCount><FlowingWashVolume>20</FlowingWashVolume><FlowingWashStirPeriod>5</FlowingWashStirPeriod><FlowingWashStirSpeed>30</FlowingWashStirSpeed><SolventWashStirPeriod>5</SolventWashStirPeriod><SolventWashStirSpeed>30</SolventWashStirSpeed><SurfactantWashStirPeriod>5</SurfactantWashStirPeriod><SurfactantWashStirSpeed>30</SurfactantWashStirSpeed><E0BufferMinimumPoints>10</E0BufferMinimumPoints><E0BufferMaximumSd>0.015</E0BufferMaximumSd><E0BufferTimoutPeriod>60</E0BufferTimoutPeriod><E0BufferStirPeriod>5</E0BufferStirPeriod><E0BufferStirSpeed>30</E0BufferStirSpeed><E0WashStirPeriod>5</E0WashStirPeriod><E0WashStirSpeed>30</E0WashStirSpeed><E0ReadingStirSpeed>0</E0ReadingStirSpeed><UvCalibrationStirPeriod>5</UvCalibrationStirPeriod><UvCalibrationStirSpeed>30</UvCalibrationStirSpeed><UvCalibrationWashVolume>20</UvCalibrationWashVolume><UvCalibrationWashStirPeriod>5</UvCalibrationWashStirPeriod><UvCalibrationWashStirSpeed>30</UvCalibrationWashStirSpeed><OverheadDispenseHeight>10000</OverheadDispenseHeight></InstrumentConfigurationList><RecordedEvents><StartTime>2018-03-02T22:10:52</StartTime><ManualVolumeEvent><Id>0</Id><ElapsedTime>374.202</ElapsedTime><SettingName>PartitionVolume</SettingName></ManualVolumeEvent><LabelledEvent><Id>1</Id><ElapsedTime>375.302</ElapsedTime><Label>Initial pH = 5.74</Label></LabelledEvent><DataPoint><Id>2</Id><ElapsedTime>547.282</ElapsedTime><DataT3><StirrerPercent>0</StirrerPercent><StirrerRpm>0</StirrerRpm><Ph>10.8449</Ph><Temperature>24.8635</Temperature><PhMv>-222.797</PhMv><TcMv>0</TcMv><CjCelcius>0</CjCelcius></DataT3><DataStability><PhGradient>-0.0191001</PhGradient><CorrelationCoefficient>0.961181</CorrelationCoefficient><StandardDeviation>0.000965381</StandardDeviation><TimeBetweenPoints>0.5</TimeBetweenPoints><NumPointsUsed>20</NumPointsUsed><PhPoints size="69">10.89871 10.89704 10.89375 10.89167 10.88765 10.8831 10.88077 10.8759 10.87038 10.87041 10.86502 10.85932 10.85678 10.8526 10.84961 10.84811 10.84534 10.8444 10.84294 10.84268 10.84194 10.84151 10.84101 10.8407 10.84067 10.84065 10.84053 10.84033 10.84181 10.84331 10.84416 10.84494 10.84571 10.84618 10.84643 10.84709 10.84757 10.84771 10.84786 10.84795 10.84828 10.84845 10.84852 10.84853 10.84851 10.84837 10.84841 10.84826 10.84815 10.84622 10.84603 10.84589 10.84594 10.84567 10.84581 10.84581 10.84569 10.84539 10.84518 10.84474 10.84452 10.84448 10.84431 10.84408 10.84391 10.84374 10.8436 10.84339 10.84357</PhPoints></DataStability><DataVolumes><Volumes size="4">1.5 0 0.00646754 0</Volumes></DataVolumes></DataPoint><DataPoint><Id>3</Id><ElapsedTime>608.518</ElapsedTime><DataT3><StirrerPercent>0</StirrerPercent><StirrerRpm>0</StirrerRpm><Ph>10.511</Ph><Temperature>24.7557</Temperature><PhMv>-202.978</PhMv><TcMv>0</TcMv><CjCelcius>0</CjCelcius></DataT3><DataStability><PhGradient>0.0170243</PhGradient><CorrelationCoefficient>0.826168</CorrelationCoefficient><StandardDeviation>0.000925269</StandardDeviation><TimeBetweenPoints>0.5</TimeBetweenPoints><NumPointsUsed>20</NumPointsUsed><PhPoints size="70">10.56024 10.55933 10.55713 10.55589 10.554 10.55126 10.55128 10.5484 10.5451 10.54214 10.54042 10.53648 10.53517 10.53182 10.52828 10.52657 10.52465 10.52061 10.51739 10.5156 10.51298 10.51067 10.50974 10.50839 10.50753 10.50693 10.50612 10.50482 10.5044 10.50372 10.50395 10.50427 10.50439 10.50466 10.50468 10.50548 10.50574 10.50571 10.50536 10.50565 10.50584 10.50617 10.50683 10.50682 10.50748 10.50808 10.50849 10.5079 10.50844 10.50881 10.50906 10.50949 10.50966 10.50975 10.51038 10.5107 10.51095 10.51127 10.51054 10.51066 10.51143 10.51164 10.51184 10.51187 10.51174 10.51197 10.51181 10.51175 10.5118 10.51176</PhPoints></DataStability><DataVolumes><Volumes size="4">1.5 0.000517404 0.00646754 0</Volumes></DataVolumes></DataPoint><DataPoint><Id>4</Id><ElapsedTime>674.142</ElapsedTime><DataT3><StirrerPercent>0</StirrerPercent><StirrerRpm>0</StirrerRpm><Ph>10.2234</Ph><Temperature>24.9046</Temperature><PhMv>-186.074</PhMv><TcMv>0</TcMv><CjCelcius>0</CjCelcius></DataT3><DataStability><PhGradient>-0.016345</PhGradient><CorrelationCoefficient>0.687398</CorrelationCoefficient><StandardDeviation>0.000973382</StandardDeviation><TimeBetweenPoints>0.5</TimeBetweenPoints><NumPointsUsed>20</NumPointsUsed><PhPoints size="54">10.26228 10.2618 10.26033 10.25972 10.25906 10.25766 10.25634 10.25575 10.25392 10.25306 10.25158 10.24999 10.24898 10.2471 10.24518 10.24435 10.24319 10.24141 10.23951 10.23849 10.23672 10.23595 10.23441 10.23376 10.23246 10.23181 10.2305 10.22916 10.22863 10.22797 10.2276 10.22688 10.2263 10.22629 10.22577 10.22529 10.22498 10.22419 10.22363 10.22361 10.22343 10.22347 10.22321 10.22318 10.22314 10.22314 10.22351 10.22216 10.22216 10.2225 10.22255 10.2229 10.22276 10.22305</PhPoints></DataStability><DataVolumes><Volumes size="4">1.5 0.00108184 0.00646754 0</Volumes></DataVolumes></DataPoint><DataPoint><Id>5</Id><ElapsedTime>726.57</ElapsedTime><DataT3><StirrerPercent>0</StirrerPercent><StirrerRpm>0</StirrerRpm><Ph>10.016</Ph><Temperature>24.8086</Temperature><PhMv>-173.746</PhMv><TcMv>0</TcMv><CjCelcius>0</CjCelcius></DataT3><DataStability><PhGradient>-0.0133363</PhGradient><CorrelationCoefficient>0.515889</CorrelationCoefficient><StandardDeviation>0.000917346</StandardDeviation><TimeBetweenPoints>0.5</TimeBetweenPoints><NumPointsUsed>20</NumPointsUsed><PhPoints size="57">10.04882 10.04475 10.04442 10.04418 10.04328 10.04301 10.04213 10.04175 10.04087 10.03969 10.03916 10.03892 10.03783 10.03628 10.03558 10.03436 10.03358 10.03314 10.03193 10.03081 10.03023 10.02894 10.02804 10.02715 10.02579 10.02527 10.02408 10.02371 10.02251 10.02208 10.02136 10.02088 10.02036 10.01927 10.01895 10.01858 10.01799 10.01789 10.01744 10.01742 10.017 10.01671 10.01657 10.01619 10.01551 10.0153 10.01525 10.01503 10.01516 10.01496 10.01497 10.01535 10.0152 10.01579 10.01549 10.01574 10.01604</PhPoints></DataStability><DataVolumes><Volumes size="4">1.5 0.00136406 0.00646754 0</Volumes></DataVolumes></DataPoint><DataPoint><Id>6</Id><ElapsedTime>780.487</ElapsedTime><DataT3><StirrerPercent>0</StirrerPercent><StirrerRpm>0</StirrerRpm><Ph>9.82538</Ph><Temperature>24.8867</Temperature><PhMv>-162.522</PhMv><TcMv>0</TcMv><CjCelcius>0</CjCelcius></DataT3><DataStability><PhGradient>-0.0172764</PhGradient><CorrelationCoefficient>0.807345</CorrelationCoefficient><StandardDeviation>0.000950336</StandardDeviation><TimeBetweenPoints>0.5</TimeBetweenPoints><NumPointsUsed>20</NumPointsUsed><PhPoints size="56">9.851395 9.851314 9.850613 9.849987 9.84992 9.848802 9.848994 9.848353 9.847869 9.847065 9.846957 9.84591 9.845531 9.844698 9.844251 9.843183 9.842819 9.841 9.840583 9.839801 9.838889 9.838463 9.837472 9.836593 9.836238 9.834947 9.834494 9.833437 9.832966 9.832036 9.831609 9.830781 9.830239 9.829935 9.829516 9.828974 9.827819 9.826849 9.826597 9.826072 9.826072 9.825855 9.825666 9.825488 9.82554 9.825296 9.825197 9.824791 9.82433 9.824436 9.824315 9.824611 9.824631 9.824659 9.824575 9.824721</PhPoints></DataStability><DataVolumes><Volumes size="4">1.5 0.00155221 0.00646754 0</Volumes></DataVolumes></DataPoint><DataPoint><Id>7</Id><ElapsedTime>833.9</ElapsedTime><DataT3><StirrerPercent>0</StirrerPercent><StirrerRpm>0</StirrerRpm><Ph>9.61928</Ph><Temperature>24.8735</Temperature><PhMv>-150.327</PhMv><TcMv>0</TcMv><CjCelcius>0</CjCelcius></DataT3><DataStability><PhGradient>-0.0161711</PhGradient><CorrelationCoefficient>0.77696</CorrelationCoefficient><StandardDeviation>0.000906434</StandardDeviation><TimeBetweenPoints>0.5</TimeBetweenPoints><NumPointsUsed>20</NumPointsUsed><PhPoints size="59">9.643456 9.643218 9.642581 9.641864 9.64108 9.640038 9.640035 9.63963 9.638951 9.638588 9.638045 9.637561 9.637188 9.636533 9.636273 9.63614 9.635611 9.63476 9.634406 9.633665 9.633309 9.631752 9.631259 9.630282 9.629488 9.628997 9.62813 9.627443 9.627493 9.626535 9.626029 9.624451 9.624309 9.623877 9.623394 9.623018 9.622577 9.622181 9.62191 9.621502 9.621168 9.620422 9.619987 9.619774 9.619642 9.619341 9.619237 9.61918 9.619002 9.619019 9.619107 9.618501 9.618459 9.618282 9.618469 9.61864 9.618504 9.618571 9.618741</PhPoints></DataStability><DataVolumes><Volumes size="4">1.5 0.00169332 0.00646754 0</Volumes></DataVolumes></DataPoint><DataPoint><Id>8</Id><ElapsedTime>888.849</ElapsedTime><DataT3><StirrerPercent>0</StirrerPercent><StirrerRpm>0</StirrerRpm><Ph>9.43027</Ph><Temperature>24.8854</Temperature><PhMv>-139.156</PhMv><TcMv>0</TcMv><CjCelcius>0</CjCelcius></DataT3><DataStability><PhGradient>-0.0170949</PhGradient><CorrelationCoefficient>0.897455</CorrelationCoefficient><StandardDeviation>0.000890664</StandardDeviation><TimeBetweenPoints>0.5</TimeBetweenPoints><NumPointsUsed>20</NumPointsUsed><PhPoints size="61">9.448868 9.448066 9.448498 9.448175 9.448041 9.447548 9.44734 9.447206 9.446719 9.446521 9.446412 9.446252 9.445038 9.444701 9.444243 9.444172 9.443622 9.442979 9.442878 9.442508 9.442051 9.441738 9.440643 9.439794 9.439179 9.439025 9.438396 9.438423 9.43812 9.437514 9.437118 9.436723 9.435506 9.434989 9.434879 9.434304 9.434139 9.433863 9.433387 9.433123 9.432665 9.432328 9.431641 9.431465 9.431379 9.430891 9.430877 9.430527 9.430209 9.430109 9.43026 9.429822 9.429995 9.429745 9.429709 9.429458 9.429523 9.429334 9.429405 9.429233 9.429454</PhPoints></DataStability><DataVolumes><Volumes size="4">1.5 0.00178739 0.00646754 0</Volumes></DataVolumes></DataPoint><DataPoint><Id>9</Id><ElapsedTime>954.84</ElapsedTime><DataT3><StirrerPercent>0</StirrerPercent><StirrerRpm>0</StirrerRpm><Ph>9.12414</Ph><Temperature>24.892</Temperature><PhMv>-121.055</PhMv><TcMv>0</TcMv><CjCelcius>0</CjCelcius></DataT3><DataStability><PhGradient>-0.0195351</PhGradient><CorrelationCoefficient>0.95895</CorrelationCoefficient><StandardDeviation>0.000996981</StandardDeviation><TimeBetweenPoints>0.5</TimeBetweenPoints><NumPointsUsed>20</NumPointsUsed><PhPoints size="68">9.136539 9.137932 9.138046 9.137945 9.13808 9.137917 9.137947 9.138002 9.137937 9.137658 9.137445 9.136874 9.136454 9.136243 9.135942 9.13561 9.135526 9.135334 9.135179 9.13507 9.134747 9.134743 9.133443 9.133457 9.133023 9.132794 9.132409 9.132205 9.131861 9.131782 9.131624 9.13106 9.130085 9.129961 9.129428 9.12928 9.129099 9.128833 9.128576 9.128257 9.128036 9.127819 9.127066 9.126962 9.126405 9.126461 9.126197 9.126034 9.125919 9.125659 9.125473 9.125467 9.124678 9.124768 9.124525 9.124522 9.124241 9.124346 9.123978 9.123893 9.123757 9.123775 9.123045 9.123002 9.122942 9.122871 9.12291 9.122946</PhPoints></DataStability><DataVolumes><Volumes size="4">1.5 0.00190499 0.00646754 0</Volumes></DataVolumes></DataPoint><DataPoint><Id>10</Id><ElapsedTime>1024.75</ElapsedTime><DataT3><StirrerPercent>0</StirrerPercent><StirrerRpm>0</StirrerRpm><Ph>8.73543</Ph><Temperature>24.9736</Temperature><PhMv>-98.0952</PhMv><TcMv>0</TcMv><CjCelcius>0</CjCelcius></DataT3><DataStability><PhGradient>0.014239</PhGradient><CorrelationCoefficient>0.546428</CorrelationCoefficient><StandardDeviation>0.000951125</StandardDeviation><TimeBetweenPoints>0.5</TimeBetweenPoints><NumPointsUsed>20</NumPointsUsed><PhPoints size="21">8.738102 8.732739 8.733424 8.734368 8.734579 8.735162 8.735462 8.735565 8.735793 8.735815 8.73577 8.735995 8.736079 8.736266 8.736256 8.736027 8.736065 8.736133 8.735681 8.735687 8.735707</PhPoints></DataStability><DataVolumes><Volumes size="4">1.5 0.00199906 0.00646754 0</Volumes></DataVolumes></DataPoint><DataPoint><Id>11</Id><ElapsedTime>1070.7</ElapsedTime><DataT3><StirrerPercent>0</StirrerPercent><StirrerRpm>0</StirrerRpm><Ph>8.28936</Ph><Temperature>24.9316</Temperature><PhMv>-71.6973</PhMv><TcMv>0</TcMv><CjCelcius>0</CjCelcius></DataT3><DataStability><PhGradient>0.0141852</PhGradient><CorrelationCoefficient>0.561622</CorrelationCoefficient><StandardDeviation>0.000935102</StandardDeviation><TimeBetweenPoints>0.5</TimeBetweenPoints><NumPointsUsed>20</NumPointsUsed><PhPoints size="35">8.279167 8.274581 8.276642 8.277549 8.279336 8.280814 8.281523 8.282644 8.283365 8.284093 8.284857 8.285313 8.285899 8.286197 8.286763 8.28724 8.287618 8.288016 8.28833 8.288685 8.289157 8.289193 8.289581 8.289855 8.289968 8.289887 8.2902 8.290136 8.290043 8.290153 8.290233 8.290265 8.290194 8.289283 8.289117</PhPoints></DataStability><DataVolumes><Volumes size="4">1.5 0.00209313 0.00646754 0</Volumes></DataVolumes></DataPoint><DataPoint><Id>12</Id><ElapsedTime>1123.79</ElapsedTime><DataT3><StirrerPercent>0</StirrerPercent><StirrerRpm>0</StirrerRpm><Ph>7.98932</Ph><Temperature>24.9451</Temperature><PhMv>-53.9536</PhMv><TcMv>0</TcMv><CjCelcius>0</CjCelcius></DataT3><DataStability><PhGradient>0.0176833</PhGradient><CorrelationCoefficient>0.822023</CorrelationCoefficient><StandardDeviation>0.000962257</StandardDeviation><TimeBetweenPoints>0.5</TimeBetweenPoints><NumPointsUsed>20</NumPointsUsed><PhPoints size="32">7.978767 7.976898 7.978707 7.979516 7.980845 7.981717 7.982091 7.983517 7.984418 7.985294 7.985797 7.986583 7.986909 7.987682 7.98818 7.988354 7.988832 7.988526 7.989005 7.98917 7.989446 7.989646 7.989735 7.98998 7.989961 7.990273 7.990259 7.990121 7.990044 7.989866 7.990199 7.990163</PhPoints></DataStability><DataVolumes><Volumes size="4">1.5 0.00218721 0.00646754 0</Volumes></DataVolumes></DataPoint><DataPoint><Id>13</Id><ElapsedTime>1170.31</ElapsedTime><DataT3><StirrerPercent>0</StirrerPercent><StirrerRpm>0</StirrerRpm><Ph>7.70139</Ph><Temperature>24.9556</Temperature><PhMv>-36.9242</PhMv><TcMv>0</TcMv><CjCelcius>0</CjCelcius></DataT3><DataStability><PhGradient>0.015375</PhGradient><CorrelationCoefficient>0.748205</CorrelationCoefficient><StandardDeviation>0.000885144</StandardDeviation><TimeBetweenPoints>0.5</TimeBetweenPoints><NumPointsUsed>20</NumPointsUsed><PhPoints size="34">7.687395 7.688872 7.689602 7.690445 7.691686 7.692614 7.693649 7.694832 7.695471 7.696261 7.696837 7.697716 7.698322 7.698857 7.699099 7.699849 7.70014 7.70041 7.700873 7.701153 7.701169 7.701536 7.701862 7.702087 7.702034 7.701686 7.701676 7.70194 7.701779 7.701715 7.70207 7.702231 7.702219 7.70219</PhPoints></DataStability><DataVolumes><Volumes size="4">1.5 0.0023048 0.00646754 0</Volumes></DataVolumes></DataPoint><DataPoint><Id>14</Id><ElapsedTime>1217.73</ElapsedTime><DataT3><StirrerPercent>0</StirrerPercent><StirrerRpm>0</StirrerRpm><Ph>7.42994</Ph><Temperature>24.9718</Temperature><PhMv>-20.8689</PhMv><TcMv>0</TcMv><CjCelcius>0</CjCelcius></DataT3><DataStability><PhGradient>0.0170485</PhGradient><CorrelationCoefficient>0.746276</CorrelationCoefficient><StandardDeviation>0.000974451</StandardDeviation><TimeBetweenPoints>0.5</TimeBetweenPoints><NumPointsUsed>20</NumPointsUsed><PhPoints size="32">7.417225 7.41765 7.418867 7.420216 7.420805 7.422173 7.423316 7.424008 7.424506 7.425563 7.426043 7.426716 7.427627 7.42794 7.428498 7.428888 7.429408 7.429939 7.430018 7.430394 7.430473 7.429855 7.430085 7.430217 7.43045 7.430559 7.43048 7.430815 7.430701 7.430981 7.430946 7.430437</PhPoints></DataStability><DataVolumes><Volumes size="4">1.5 0.00249294 0.00646754 0</Volumes></DataVolumes></DataPoint><DataPoint><Id>15</Id><ElapsedTime>1269.3</ElapsedTime><DataT3><StirrerPercent>0</StirrerPercent><StirrerRpm>0</StirrerRpm><Ph>7.2334</Ph><Temperature>24.9558</Temperature><PhMv>-9.24199</PhMv><TcMv>0</TcMv><CjCelcius>0</CjCelcius></DataT3><DataStability><PhGradient>0.0175928</PhGradient><CorrelationCoefficient>0.833687</CorrelationCoefficient><StandardDeviation>0.000951949</StandardDeviation><TimeBetweenPoints>0.5</TimeBetweenPoints><NumPointsUsed>20</NumPointsUsed><PhPoints size="32">7.221823 7.221816 7.223013 7.224114 7.224987 7.226204 7.22734 7.227868 7.228407 7.229199 7.230073 7.230673 7.231254 7.231647 7.232036 7.232526 7.232527 7.233158 7.233511 7.233147 7.233132 7.233637 7.233692 7.233937 7.234002 7.234218 7.23427 7.234402 7.234494 7.234002 7.234052 7.234261</PhPoints></DataStability><DataVolumes><Volumes size="4">1.5 0.00272813 0.00646754 0</Volumes></DataVolumes></DataPoint><DataPoint><Id>16</Id><ElapsedTime>1320.79</ElapsedTime><DataT3><StirrerPercent>0</StirrerPercent><StirrerRpm>0</StirrerRpm><Ph>7.05278</Ph><Temperature>24.9777</Temperature><PhMv>1.44133</PhMv><TcMv>0</TcMv><CjCelcius>0</CjCelcius></DataT3><DataStability><PhGradient>0.0163645</PhGradient><CorrelationCoefficient>0.813657</CorrelationCoefficient><StandardDeviation>0.000906371</StandardDeviation><TimeBetweenPoints>0.5</TimeBetweenPoints><NumPointsUsed>20</NumPointsUsed><PhPoints size="31">7.041724 7.042085 7.04318 7.044368 7.045077 7.046377 7.046845 7.047882 7.048455 7.049321 7.049756 7.050645 7.051356 7.051395 7.051946 7.052278 7.052587 7.05232 7.05238 7.052834 7.052885 7.053156 7.053224 7.053578 7.053533 7.053893 7.053894 7.053443 7.053415 7.053425 7.053454</PhPoints></DataStability><DataVolumes><Volumes size="4">1.5 0.00303387 0.00646754 0</Volumes></DataVolumes></DataPoint><DataPoint><Id>17</Id><ElapsedTime>1361.89</ElapsedTime><DataT3><StirrerPercent>0</StirrerPercent><StirrerRpm>0</StirrerRpm><Ph>6.86351</Ph><Temperature>24.9631</Temperature><PhMv>12.6372</PhMv><TcMv>0</TcMv><CjCelcius>0</CjCelcius></DataT3><DataStability><PhGradient>0.0178522</PhGradient><CorrelationCoefficient>0.827999</CorrelationCoefficient><StandardDeviation>0.00096855</StandardDeviation><TimeBetweenPoints>0.5</TimeBetweenPoints><NumPointsUsed>20</NumPointsUsed><PhPoints size="30">6.852512 6.853062 6.85378 6.855299 6.856504 6.857199 6.85831 6.859393 6.859803 6.860772 6.860994 6.861929 6.862245 6.862737 6.863085 6.863356 6.862873 6.86316 6.863432 6.863954 6.863954 6.863888 6.86422 6.864226 6.864358 6.864537 6.864253 6.864251 6.864409 6.864414</PhPoints></DataStability><DataVolumes><Volumes size="4">1.5 0.00343368 0.00646754 0</Volumes></DataVolumes></DataPoint><DataPoint><Id>18</Id><ElapsedTime>1402.36</ElapsedTime><DataT3><StirrerPercent>0</StirrerPercent><StirrerRpm>0</StirrerRpm><Ph>6.69168</Ph><Temperature>24.9813</Temperature><PhMv>22.8025</PhMv><TcMv>0</TcMv><CjCelcius>0</CjCelcius></DataT3><DataStability><PhGradient>0.0176435</PhGradient><CorrelationCoefficient>0.771478</CorrelationCoefficient><StandardDeviation>0.000991805</StandardDeviation><TimeBetweenPoints>0.5</TimeBetweenPoints><NumPointsUsed>20</NumPointsUsed><PhPoints size="28">6.682593 6.682621 6.683914 6.685148 6.685728 6.68693 6.68748 6.688459 6.689148 6.689845 6.690422 6.690716 6.691209 6.691762 6.691869 6.691366 6.69144 6.691894 6.691994 6.69201 6.692333 6.692566 6.69236 6.692625 6.692641 6.692889 6.692387 6.692203</PhPoints></DataStability><DataVolumes><Volumes size="4">1.5 0.0039746 0.00646754 0</Volumes></DataVolumes></DataPoint><DataPoint><Id>19</Id><ElapsedTime>1452.09</ElapsedTime><DataT3><StirrerPercent>0</StirrerPercent><StirrerRpm>0</StirrerRpm><Ph>6.53037</Ph><Temperature>24.9748</Temperature><PhMv>32.3444</PhMv><TcMv>0</TcMv><CjCelcius>0</CjCelcius></DataT3><DataStability><PhGradient>0.0178276</PhGradient><CorrelationCoefficient>0.788304</CorrelationCoefficient><StandardDeviation>0.000991799</StandardDeviation><TimeBetweenPoints>0.5</TimeBetweenPoints><NumPointsUsed>20</NumPointsUsed><PhPoints size="27">6.522548 6.522947 6.52431 6.524935 6.526079 6.526997 6.526986 6.527897 6.52843 6.529029 6.529275 6.529877 6.530041 6.53034 6.530657 6.530911 6.530947 6.530654 6.53061 6.530841 6.530803 6.530941 6.531106 6.531152 6.531196 6.531326 6.531434</PhPoints></DataStability><DataVolumes><Volumes size="4">1.5 0.00470367 0.00646754 0</Volumes></DataVolumes></DataPoint><DataPoint><Id>20</Id><ElapsedTime>1491.2</ElapsedTime><DataT3><StirrerPercent>0</StirrerPercent><StirrerRpm>0</StirrerRpm><Ph>6.35946</Ph><Temperature>24.9647</Temperature><PhMv>42.4535</PhMv><TcMv>0</TcMv><CjCelcius>0</CjCelcius></DataT3><DataStability><PhGradient>0.0172669</PhGradient><CorrelationCoefficient>0.784731</CorrelationCoefficient><StandardDeviation>0.00097463</StandardDeviation><TimeBetweenPoints>0.5</TimeBetweenPoints><NumPointsUsed>20</NumPointsUsed><PhPoints size="26">6.352556 6.353337 6.354045 6.354656 6.355777 6.356189 6.357027 6.357792 6.358107 6.358821 6.358589 6.358709 6.359112 6.359561 6.359748 6.36011 6.359978 6.360074 6.36038 6.360188 6.360033 6.359959 6.360175 6.360247 6.36024 6.36036</PhPoints></DataStability><DataVolumes><Volumes size="4">1.5 0.00552681 0.00646754 0</Volumes></DataVolumes></DataPoint><DataPoint><Id>21</Id><ElapsedTime>1529.79</ElapsedTime><DataT3><StirrerPercent>0</StirrerPercent><StirrerRpm>0</StirrerRpm><Ph>6.19211</Ph><Temperature>24.9738</Temperature><PhMv>52.354</PhMv><TcMv>0</TcMv><CjCelcius>0</CjCelcius></DataT3><DataStability><PhGradient>0.0155755</PhGradient><CorrelationCoefficient>0.760548</CorrelationCoefficient><StandardDeviation>0.000889824</StandardDeviation><TimeBetweenPoints>0.5</TimeBetweenPoints><NumPointsUsed>20</NumPointsUsed><PhPoints size="26">6.190167 6.185868 6.187157 6.187834 6.188781 6.189201 6.189934 6.190254 6.190998 6.191382 6.19149 6.192229 6.192335 6.192235 6.191976 6.192188 6.192171 6.192494 6.192629 6.192767 6.192742 6.19291 6.193028 6.193201 6.192486 6.192847</PhPoints></DataStability><DataVolumes><Volumes size="4">1.5 0.00646754 0.00646754 0</Volumes></DataVolumes></DataPoint><DataPoint><Id>22</Id><ElapsedTime>1588.71</ElapsedTime><DataT3><StirrerPercent>0</StirrerPercent><StirrerRpm>0</StirrerRpm><Ph>6.00112</Ph><Temperature>24.9916</Temperature><PhMv>63.656</PhMv><TcMv>0</TcMv><CjCelcius>0</CjCelcius></DataT3><DataStability><PhGradient>0.0148918</PhGradient><CorrelationCoefficient>0.643234</CorrelationCoefficient><StandardDeviation>0.000916689</StandardDeviation><TimeBetweenPoints>0.5</TimeBetweenPoints><NumPointsUsed>20</NumPointsUsed><PhPoints size="22">5.997313 5.997934 5.998502 5.999481 6.000176 6.000524 6.001185 6.000528 6.000741 6.001118 6.00125 6.001408 6.00146 6.001779 6.002081 6.002036 6.002168 6.001457 6.001517 6.001404 6.001703 6.001813</PhPoints></DataStability><DataVolumes><Volumes size="4">1.5 0.00766698 0.00646754 0</Volumes></DataVolumes></DataPoint><DataPoint><Id>23</Id><ElapsedTime>1640.52</ElapsedTime><DataT3><StirrerPercent>0</StirrerPercent><StirrerRpm>0</StirrerRpm><Ph>5.82075</Ph><Temperature>24.9653</Temperature><PhMv>74.32</PhMv><TcMv>0</TcMv><CjCelcius>0</CjCelcius></DataT3><DataStability><PhGradient>0.0166208</PhGradient><CorrelationCoefficient>0.894107</CorrelationCoefficient><StandardDeviation>0.0008682</StandardDeviation><TimeBetweenPoints>0.5</TimeBetweenPoints><NumPointsUsed>20</NumPointsUsed><PhPoints size="26">5.815354 5.815912 5.816795 5.817421 5.818206 5.818445 5.818987 5.819421 5.819523 5.819764 5.820125 5.820106 5.820596 5.820577 5.820837 5.820862 5.8208 5.820997 5.821137 5.821314 5.821377 5.821699 5.821778 5.821919 5.822054 5.821126</PhPoints></DataStability><DataVolumes><Volumes size="4">1.5 0.00865475 0.00646754 0</Volumes></DataVolumes></DataPoint><DataPoint><Id>24</Id><ElapsedTime>1678.91</ElapsedTime><DataT3><StirrerPercent>0</StirrerPercent><StirrerRpm>0</StirrerRpm><Ph>5.63678</Ph><Temperature>24.8825</Temperature><PhMv>85.1797</PhMv><TcMv>0</TcMv><CjCelcius>0</CjCelcius></DataT3><DataStability><PhGradient>0.0531302</PhGradient><CorrelationCoefficient>0.9981</CorrelationCoefficient><StandardDeviation>0.00262493</StandardDeviation><TimeBetweenPoints>0.5</TimeBetweenPoints><NumPointsUsed>20</NumPointsUsed><TimedoutFlag/><PhPoints size="118">5.602831 5.603554 5.60465 5.605561 5.606399 5.606853 5.607366 5.607763 5.608081 5.608483 5.608675 5.608881 5.60911 5.609464 5.609802 5.610123 5.610248 5.610348 5.610631 5.610682 5.610795 5.611085 5.611335 5.611696 5.611937 5.612044 5.612474 5.612645 5.613176 5.613154 5.61361 5.613591 5.614183 5.614125 5.614785 5.614743 5.615031 5.615247 5.615591 5.615694 5.615941 5.61608 5.616557 5.616647 5.616877 5.617167 5.617429 5.617448 5.617986 5.617738 5.618048 5.618431 5.618671 5.619251 5.61939 5.619593 5.619724 5.620159 5.620264 5.620395 5.620607 5.620755 5.621197 5.621454 5.621718 5.622021 5.622183 5.62267 5.622842 5.623077 5.623435 5.623754 5.623845 5.62438 5.624784 5.624861 5.625399 5.625592 5.625801 5.625872 5.626271 5.626915 5.627273 5.627634 5.627733 5.628232 5.628746 5.629117 5.62922 5.629352 5.629567 5.629983 5.630342 5.630565 5.630872 5.631155 5.631664 5.63235 5.632554 5.633066 5.633421 5.633975 5.634344 5.634663 5.635361 5.635573 5.636169 5.636613 5.636869 5.637356 5.637936 5.638423 5.638659 5.639322 5.639885 5.639885 5.640422 5.641128</PhPoints></DataStability><DataVolumes><Volumes size="4">1.5 0.00954845 0.00646754 0</Volumes></DataVolumes></DataPoint><DataPoint><Id>25</Id><ElapsedTime>1764.22</ElapsedTime><DataT3><StirrerPercent>0</StirrerPercent><StirrerRpm>0</StirrerRpm><Ph>5.58777</Ph><Temperature>24.935</Temperature><PhMv>88.0928</PhMv><TcMv>0</TcMv><CjCelcius>0</CjCelcius></DataT3><DataStability><PhGradient>0.131357</PhGradient><CorrelationCoefficient>0.998431</CorrelationCoefficient><StandardDeviation>0.00649422</StandardDeviation><TimeBetweenPoints>0.5</TimeBetweenPoints><NumPointsUsed>20</NumPointsUsed><TimedoutFlag/><PhPoints size="119">5.461977 5.463425 5.465466 5.466396 5.468356 5.469375 5.471271 5.472177 5.474096 5.475793 5.476746 5.478462 5.479476 5.480475 5.482107 5.484014 5.485012 5.48653 5.488344 5.489253 5.489957 5.491918 5.493516 5.494328 5.496117 5.496877 5.498472 5.500163 5.500993 5.501624 5.503425 5.504824 5.505441 5.50697 5.508334 5.509394 5.509933 5.51152 5.513251 5.513946 5.514851 5.515495 5.517073 5.518615 5.519467 5.520616 5.52257 5.522568 5.523868 5.525312 5.525653 5.526307 5.527668 5.528062 5.52946 5.530806 5.531509 5.532872 5.533585 5.534174 5.534703 5.536003 5.536801 5.538276 5.539567 5.540377 5.541894 5.542658 5.544175 5.545589 5.546171 5.546338 5.547945 5.549387 5.550225 5.551537 5.55213 5.553565 5.55494 5.555678 5.556945 5.558441 5.558993 5.559844 5.56128 5.561947 5.563505 5.565009 5.565851 5.567125 5.567921 5.5689 5.570228 5.570228 5.571871 5.57294 5.573743 5.575102 5.576414 5.577219 5.578469 5.579864 5.58049 5.581959 5.582692 5.583597 5.584966 5.586357 5.587101 5.588405 5.589347 5.590416 5.591829 5.592657 5.593835 5.59561 5.595583 5.596752 5.598283</PhPoints></DataStability><DataVolumes><Volumes size="4">1.5 0.010301 0.00646754 0</Volumes></DataVolumes></DataPoint><DataPoint><Id>26</Id><ElapsedTime>1860.05</ElapsedTime><DataT3><StirrerPercent>0</StirrerPercent><StirrerRpm>0</StirrerRpm><Ph>5.53066</Ph><Temperature>24.9008</Temperature><PhMv>91.4607</PhMv><TcMv>0</TcMv><CjCelcius>0</CjCelcius></DataT3><DataStability><PhGradient>0.0994092</PhGradient><CorrelationCoefficient>0.997497</CorrelationCoefficient><StandardDeviation>0.00491774</StandardDeviation><TimeBetweenPoints>0.5</TimeBetweenPoints><NumPointsUsed>20</NumPointsUsed><TimedoutFlag/><PhPoints size="119">5.396497 5.398806 5.401768 5.404575 5.405858 5.408544 5.409925 5.412735 5.414049 5.417008 5.418169 5.419853 5.422355 5.423575 5.425994 5.428421 5.429604 5.43046 5.432938 5.433997 5.436199 5.438318 5.439198 5.441397 5.443048 5.444243 5.445128 5.44732 5.447945 5.450151 5.450957 5.452055 5.453829 5.454724 5.456543 5.458179 5.458998 5.459829 5.461524 5.462226 5.464007 5.46488 5.465593 5.467426 5.467997 5.46954 5.471035 5.471973 5.473418 5.474127 5.474672 5.475751 5.477194 5.477893 5.479533 5.480206 5.481467 5.482874 5.483332 5.484064 5.485422 5.486553 5.486997 5.488666 5.489304 5.490863 5.491915 5.492505 5.493845 5.49522 5.495223 5.496789 5.497903 5.49867 5.499908 5.500805 5.501967 5.503585 5.504147 5.50564 5.506631 5.507172 5.507524 5.508844 5.509151 5.510633 5.511547 5.51224 5.51338 5.513837 5.514977 5.515658 5.51637 5.516846 5.517955 5.518971 5.519676 5.520936 5.521374 5.522677 5.523692 5.524258 5.525163 5.526048 5.527127 5.527616 5.528656 5.529965 5.530381 5.531002 5.532171 5.532651 5.533038 5.534504 5.534732 5.536017 5.537115 5.537642 5.538779</PhPoints></DataStability><DataVolumes><Volumes size="4">1.5 0.0111007 0.00646754 0</Volumes></DataVolumes></DataPoint><DataPoint><Id>27</Id><ElapsedTime>1945.51</ElapsedTime><DataT3><StirrerPercent>0</StirrerPercent><StirrerRpm>0</StirrerRpm><Ph>4.53656</Ph><Temperature>24.9473</Temperature><PhMv>150.275</PhMv><TcMv>0</TcMv><CjCelcius>0</CjCelcius></DataT3><DataStability><PhGradient>0.0198582</PhGradient><CorrelationCoefficient>0.980337</CorrelationCoefficient><StandardDeviation>0.000990717</StandardDeviation><TimeBetweenPoints>0.5</TimeBetweenPoints><NumPointsUsed>20</NumPointsUsed><PhPoints size="98">4.500892 4.502418 4.504047 4.503874 4.505275 4.505547 4.507082 4.508015 4.509847 4.510471 4.511296 4.512874 4.513354 4.514594 4.514976 4.515974 4.516566 4.516832 4.517543 4.518443 4.518631 4.519515 4.519226 4.519386 4.520288 4.520618 4.520956 4.521658 4.52219 4.522265 4.523061 4.523498 4.523846 4.524114 4.524349 4.524585 4.5253 4.525451 4.526066 4.52634 4.526576 4.526818 4.526355 4.526558 4.526967 4.527315 4.527685 4.527928 4.528321 4.528766 4.528998 4.529023 4.528724 4.529079 4.529246 4.529584 4.529748 4.529898 4.530481 4.530555 4.530861 4.531122 4.530838 4.531045 4.531508 4.531309 4.531936 4.532294 4.532384 4.532752 4.533164 4.532758 4.533485 4.533734 4.533902 4.533909 4.534369 4.534541 4.534914 4.535242 4.535124 4.535523 4.535631 4.535669 4.536167 4.535888 4.536425 4.536562 4.536664 4.537021 4.537113 4.537232 4.537393 4.53732 4.5375 4.537738 4.537784 4.538221</PhPoints></DataStability><DataVolumes><Volumes size="4">1.5 0.0118297 0.00646754 0</Volumes></DataVolumes></DataPoint><DataPoint><Id>28</Id><ElapsedTime>2025.22</ElapsedTime><DataT3><StirrerPercent>0</StirrerPercent><StirrerRpm>0</StirrerRpm><Ph>3.8845</Ph><Temperature>25.046</Temperature><PhMv>188.905</PhMv><TcMv>0</TcMv><CjCelcius>0</CjCelcius></DataT3><DataStability><PhGradient>0.0168057</PhGradient><CorrelationCoefficient>0.925686</CorrelationCoefficient><StandardDeviation>0.000863708</StandardDeviation><TimeBetweenPoints>0.5</TimeBetweenPoints><NumPointsUsed>20</NumPointsUsed><PhPoints size="23">3.885528 3.880866 3.881859 3.882818 3.882889 3.883136 3.883722 3.883715 3.884021 3.884265 3.88451 3.884624 3.884643 3.884674 3.885009 3.884832 3.885094 3.885038 3.885344 3.885252 3.885301 3.885532 3.885649</PhPoints></DataStability><DataVolumes><Volumes size="4">1.5 0.0123706 0.00646754 0</Volumes></DataVolumes></DataPoint><DataPoint><Id>29</Id><ElapsedTime>2072.42</ElapsedTime><DataT3><StirrerPercent>0</StirrerPercent><StirrerRpm>0</StirrerRpm><Ph>3.69336</Ph><Temperature>25.0157</Temperature><PhMv>200.195</PhMv><TcMv>0</TcMv><CjCelcius>0</CjCelcius></DataT3><DataStability><PhGradient>0.00139779</PhGradient><CorrelationCoefficient>0.0298944</CorrelationCoefficient><StandardDeviation>0.000399639</StandardDeviation><TimeBetweenPoints>0.5</TimeBetweenPoints><NumPointsUsed>20</NumPointsUsed><PhPoints size="20">3.693672 3.692405 3.692796 3.692992 3.693252 3.693548 3.693666 3.693784 3.69387 3.693941 3.69389 3.692966 3.693147 3.693051 3.693237 3.693301 3.693384 3.693367 3.693336 3.693598</PhPoints></DataStability><DataVolumes><Volumes size="4">1.5 0.0127469 0.00646754 0</Volumes></DataVolumes></DataPoint><DataPoint><Id>30</Id><ElapsedTime>2108.01</ElapsedTime><DataT3><StirrerPercent>0</StirrerPercent><StirrerRpm>0</StirrerRpm><Ph>3.48234</Ph><Temperature>24.9807</Temperature><PhMv>212.655</PhMv><TcMv>0</TcMv><CjCelcius>0</CjCelcius></DataT3><DataStability><PhGradient>0.0109525</PhGradient><CorrelationCoefficient>0.915999</CorrelationCoefficient><StandardDeviation>0.000565156</StandardDeviation><TimeBetweenPoints>0.5</TimeBetweenPoints><NumPointsUsed>20</NumPointsUsed><PhPoints size="20">3.481355 3.481405 3.481637 3.48159 3.481839 3.481753 3.482158 3.482234 3.482261 3.482305 3.482761 3.482653 3.482813 3.482713 3.482897 3.482739 3.482898 3.482765 3.482974 3.483061</PhPoints></DataStability><DataVolumes><Volumes size="4">1.5 0.0132173 0.00646754 0</Volumes></DataVolumes></DataPoint><DataPoint><Id>31</Id><ElapsedTime>2143.51</ElapsedTime><DataT3><StirrerPercent>0</StirrerPercent><StirrerRpm>0</StirrerRpm><Ph>3.26962</Ph><Temperature>24.9925</Temperature><PhMv>225.247</PhMv><TcMv>0</TcMv><CjCelcius>0</CjCelcius></DataT3><DataStability><PhGradient>0.00378244</PhGradient><CorrelationCoefficient>0.795885</CorrelationCoefficient><StandardDeviation>0.000209478</StandardDeviation><TimeBetweenPoints>0.5</TimeBetweenPoints><NumPointsUsed>20</NumPointsUsed><PhPoints size="20">3.269133 3.269415 3.269289 3.269371 3.269466 3.2695 3.269529 3.269644 3.269523 3.269801 3.269717 3.269727 3.26976 3.269743 3.26986 3.269851 3.269689 3.269763 3.269776 3.2699</PhPoints></DataStability><DataVolumes><Volumes size="4">1.5 0.0139934 0.00646754 0</Volumes></DataVolumes></DataPoint><DataPoint><Id>32</Id><ElapsedTime>2178.97</ElapsedTime><DataT3><StirrerPercent>0</StirrerPercent><StirrerRpm>0</StirrerRpm><Ph>3.07335</Ph><Temperature>25.0234</Temperature><PhMv>236.882</PhMv><TcMv>0</TcMv><CjCelcius>0</CjCelcius></DataT3><DataStability><PhGradient>-9.24158e-007</PhGradient><CorrelationCoefficient>2.37002e-007</CorrelationCoefficient><StandardDeviation>9.3697e-005</StandardDeviation><TimeBetweenPoints>0.5</TimeBetweenPoints><NumPointsUsed>20</NumPointsUsed><PhPoints size="20">3.07354 3.073268 3.073165 3.073369 3.073359 3.073253 3.073391 3.073406 3.073347 3.073405 3.073378 3.07348 3.073433 3.073383 3.073195 3.073284 3.073294 3.073472 3.073328 3.073342</PhPoints></DataStability><DataVolumes><Volumes size="4">1.5 0.0152164 0.00646754 0</Volumes></DataVolumes></DataPoint><DataPoint><Id>33</Id><ElapsedTime>2214.49</ElapsedTime><DataT3><StirrerPercent>0</StirrerPercent><StirrerRpm>0</StirrerRpm><Ph>2.86612</Ph><Temperature>25.0209</Temperature><PhMv>249.141</PhMv><TcMv>0</TcMv><CjCelcius>0</CjCelcius></DataT3><DataStability><PhGradient>-0.00657234</PhGradient><CorrelationCoefficient>0.267834</CorrelationCoefficient><StandardDeviation>0.000627441</StandardDeviation><TimeBetweenPoints>0.5</TimeBetweenPoints><NumPointsUsed>20</NumPointsUsed><PhPoints size="20">2.868732 2.866183 2.86624 2.866043 2.866085 2.866082 2.865957 2.866019 2.866169 2.866006 2.866026 2.865954 2.865834 2.866016 2.865784 2.865793 2.865951 2.865787 2.865853 2.865971</PhPoints></DataStability><DataVolumes><Volumes size="4">1.5 0.0171449 0.00646754 0</Volumes></DataVolumes></DataPoint><DataPoint><Id>34</Id><ElapsedTime>2250</ElapsedTime><DataT3><StirrerPercent>0</StirrerPercent><StirrerRpm>0</StirrerRpm><Ph>2.65113</Ph><Temperature>25.0064</Temperature><PhMv>261.848</PhMv><TcMv>0</TcMv><CjCelcius>0</CjCelcius></DataT3><DataStability><PhGradient>-0.00505257</PhGradient><CorrelationCoefficient>0.842438</CorrelationCoefficient><StandardDeviation>0.000271971</StandardDeviation><TimeBetweenPoints>0.5</TimeBetweenPoints><NumPointsUsed>20</NumPointsUsed><PhPoints size="20">2.651503 2.651524 2.651306 2.651445 2.651249 2.65145 2.65117 2.65123 2.651247 2.651241 2.651295 2.651161 2.650862 2.651154 2.650865 2.650985 2.650838 2.650757 2.650827 2.650566</PhPoints></DataStability><DataVolumes><Volumes size="4">1.5 0.0202728 0.00646754 0</Volumes></DataVolumes></DataPoint><DataPoint><Id>35</Id><ElapsedTime>2285.56</ElapsedTime><DataT3><StirrerPercent>0</StirrerPercent><StirrerRpm>0</StirrerRpm><Ph>2.44812</Ph><Temperature>25.0164</Temperature><PhMv>273.868</PhMv><TcMv>0</TcMv><CjCelcius>0</CjCelcius></DataT3><DataStability><PhGradient>-0.00910651</PhGradient><CorrelationCoefficient>0.704277</CorrelationCoefficient><StandardDeviation>0.000535968</StandardDeviation><TimeBetweenPoints>0.5</TimeBetweenPoints><NumPointsUsed>20</NumPointsUsed><PhPoints size="20">2.449281 2.448889 2.448632 2.448355 2.448412 2.448189 2.448126 2.448328 2.448079 2.448167 2.448299 2.447908 2.448067 2.447969 2.447752 2.447986 2.447783 2.447832 2.447829 2.44653</PhPoints></DataStability><DataVolumes><Volumes size="4">1.5 0.0254233 0.00646754 0</Volumes></DataVolumes></DataPoint><DataPoint><Id>36</Id><ElapsedTime>2321.19</ElapsedTime><DataT3><StirrerPercent>0</StirrerPercent><StirrerRpm>0</StirrerRpm><Ph>2.25335</Ph><Temperature>25.0098</Temperature><PhMv>285.385</PhMv><TcMv>0</TcMv><CjCelcius>0</CjCelcius></DataT3><DataStability><PhGradient>-0.00828701</PhGradient><CorrelationCoefficient>0.954871</CorrelationCoefficient><StandardDeviation>0.000418833</StandardDeviation><TimeBetweenPoints>0.5</TimeBetweenPoints><NumPointsUsed>20</NumPointsUsed><PhPoints size="21">2.258032 2.253869 2.254075 2.253901 2.253868 2.253697 2.253676 2.253512 2.253556 2.253563 2.253321 2.253343 2.253167 2.253289 2.252929 2.252989 2.252884 2.252973 2.252943 2.25273 2.252743</PhPoints></DataStability><DataVolumes><Volumes size="4">1.5 0.0337959 0.00646754 0</Volumes></DataVolumes></DataPoint><DataPoint><Id>37</Id><ElapsedTime>2357.34</ElapsedTime><DataT3><StirrerPercent>0</StirrerPercent><StirrerRpm>0</StirrerRpm><Ph>2.04481</Ph><Temperature>25.0116</Temperature><PhMv>297.725</PhMv><TcMv>0</TcMv><CjCelcius>0</CjCelcius></DataT3><DataStability><PhGradient>-0.00957429</PhGradient><CorrelationCoefficient>0.943446</CorrelationCoefficient><StandardDeviation>0.000486731</StandardDeviation><TimeBetweenPoints>0.5</TimeBetweenPoints><NumPointsUsed>20</NumPointsUsed><PhPoints size="21">2.052177 2.045916 2.045536 2.04538 2.045322 2.045019 2.045117 2.04503 2.044959 2.044784 2.04477 2.044723 2.044698 2.044566 2.044607 2.044521 2.04434 2.044408 2.044185 2.044084 2.044141</PhPoints></DataStability><DataVolumes><Volumes size="4">1.5 0.0471308 0.00646754 0</Volumes></DataVolumes></DataPoint><DataPoint><Id>38</Id><ElapsedTime>2393.4</ElapsedTime><DataT3><StirrerPercent>0</StirrerPercent><StirrerRpm>0</StirrerRpm><Ph>1.94698</Ph><Temperature>25.015</Temperature><PhMv>303.515</PhMv><TcMv>0</TcMv><CjCelcius>0</CjCelcius></DataT3><DataStability><PhGradient>-0.0134935</PhGradient><CorrelationCoefficient>0.795635</CorrelationCoefficient><StandardDeviation>0.000747595</StandardDeviation><TimeBetweenPoints>0.5</TimeBetweenPoints><NumPointsUsed>20</NumPointsUsed><PhPoints size="20">1.948207 1.948103 1.946968 1.947588 1.947629 1.947471 1.947312 1.947317 1.947182 1.947158 1.947244 1.946948 1.946899 1.946884 1.946739 1.946737 1.946669 1.945579 1.945551 1.945491</PhPoints></DataStability><DataVolumes><Volumes size="4">1.5 0.0568674 0.00646754 0</Volumes></DataVolumes></DataPoint><DataPoint><Id>39</Id><ElapsedTime>2461.05</ElapsedTime><DataT3><StirrerPercent>0</StirrerPercent><StirrerRpm>0</StirrerRpm><Ph>10.6306</Ph><Temperature>24.8762</Temperature><PhMv>-210.134</PhMv><TcMv>0</TcMv><CjCelcius>0</CjCelcius></DataT3><DataStability><PhGradient>-0.017585</PhGradient><CorrelationCoefficient>0.845255</CorrelationCoefficient><StandardDeviation>0.000944471</StandardDeviation><TimeBetweenPoints>0.5</TimeBetweenPoints><NumPointsUsed>20</NumPointsUsed><PhPoints size="93">10.73123 10.72945 10.72374 10.71586 10.71181 10.70232 10.69746 10.69233 10.68172 10.67579 10.66415 10.65322 10.6435 10.63962 10.63597 10.63085 10.62942 10.62689 10.6257 10.62551 10.62504 10.62551 10.62631 10.62678 10.62802 10.62889 10.63025 10.63173 10.63241 10.63406 10.63541 10.63711 10.6383 10.63931 10.64049 10.64219 10.64411 10.64478 10.64622 10.64669 10.64779 10.64845 10.64845 10.6469 10.64765 10.64801 10.6483 10.64869 10.64876 10.64865 10.64868 10.64827 10.64824 10.64768 10.64688 10.6465 10.64567 10.64514 10.64441 10.64355 10.64334 10.6422 10.64178 10.64022 10.63981 10.6387 10.63809 10.63766 10.6373 10.63646 10.63597 10.63518 10.63455 10.63302 10.63219 10.63182 10.63156 10.63109 10.6311 10.6308 10.63037 10.63038 10.63029 10.6304 10.63029 10.62997 10.62988 10.63001 10.63019 10.62997 10.6297 10.62961 10.62931</PhPoints></DataStability><DataVolumes><Volumes size="4">1.5 0.0568674 0.0623471 0.2</Volumes></DataVolumes></DataPoint><DataPoint><Id>40</Id><ElapsedTime>2548.48</ElapsedTime><DataT3><StirrerPercent>0</StirrerPercent><StirrerRpm>0</StirrerRpm><Ph>10.3586</Ph><Temperature>25.067</Temperature><PhMv>-194.173</PhMv><TcMv>0</TcMv><CjCelcius>0</CjCelcius></DataT3><DataStability><PhGradient>-0.0158226</PhGradient><CorrelationCoefficient>0.802554</CorrelationCoefficient><StandardDeviation>0.000872104</StandardDeviation><TimeBetweenPoints>0.5</TimeBetweenPoints><NumPointsUsed>20</NumPointsUsed><PhPoints size="42">10.37248 10.37201 10.37145 10.37064 10.36986 10.36954 10.36857 10.36797 10.36765 10.36682 10.36635 10.36566 10.36471 10.36423 10.36367 10.36292 10.36253 10.36178 10.36123 10.36097 10.36176 10.36136 10.36071 10.36013 10.35971 10.35953 10.3591 10.35891 10.35863 10.35842 10.35837 10.35828 10.35796 10.35808 10.35806 10.35799 10.35791 10.35806 10.35798 10.35822 10.35742 10.35761</PhPoints></DataStability><DataVolumes><Volumes size="4">1.5 0.0575259 0.0623471 0.2</Volumes></DataVolumes></DataPoint><DataPoint><Id>41</Id><ElapsedTime>2594.9</ElapsedTime><DataT3><StirrerPercent>0</StirrerPercent><StirrerRpm>0</StirrerRpm><Ph>10.1278</Ph><Temperature>24.9849</Temperature><PhMv>-180.467</PhMv><TcMv>0</TcMv><CjCelcius>0</CjCelcius></DataT3><DataStability><PhGradient>-0.0173116</PhGradient><CorrelationCoefficient>0.770639</CorrelationCoefficient><StandardDeviation>0.000977372</StandardDeviation><TimeBetweenPoints>0.5</TimeBetweenPoints><NumPointsUsed>20</NumPointsUsed><PhPoints size="41">10.13752 10.13428 10.13396 10.13383 10.13363 10.13319 10.13299 10.13276 10.13248 10.13253 10.13224 10.13228 10.13226 10.13205 10.13174 10.13162 10.13112 10.13112 10.13016 10.12979 10.12961 10.12954 10.12922 10.12905 10.12891 10.12892 10.12883 10.12899 10.12728 10.12721 10.12704 10.12722 10.12709 10.12713 10.12726 10.12724 10.12722 10.12712 10.1268 10.1268 10.12695</PhPoints></DataStability><DataVolumes><Volumes size="4">1.5 0.0579492 0.0623471 0.2</Volumes></DataVolumes></DataPoint><DataPoint><Id>42</Id><ElapsedTime>2646.01</ElapsedTime><DataT3><StirrerPercent>0</StirrerPercent><StirrerRpm>0</StirrerRpm><Ph>9.8685</Ph><Temperature>25.0176</Temperature><PhMv>-165.147</PhMv><TcMv>0</TcMv><CjCelcius>0</CjCelcius></DataT3><DataStability><PhGradient>-0.0148197</PhGradient><CorrelationCoefficient>0.8696</CorrelationCoefficient><StandardDeviation>0.000785524</StandardDeviation><TimeBetweenPoints>0.5</TimeBetweenPoints><NumPointsUsed>20</NumPointsUsed><PhPoints size="20">9.869241 9.869476 9.869489 9.869259 9.86917 9.869077 9.869067 9.868676 9.868787 9.868513 9.868583 9.868573 9.868242 9.868262 9.868221 9.868295 9.868098 9.867058 9.867086 9.86678</PhPoints></DataStability><DataVolumes><Volumes size="4">1.5 0.0583255 0.0623471 0.2</Volumes></DataVolumes></DataPoint><DataPoint><Id>43</Id><ElapsedTime>2686.55</ElapsedTime><DataT3><StirrerPercent>0</StirrerPercent><StirrerRpm>0</StirrerRpm><Ph>9.53035</Ph><Temperature>25.0327</Temperature><PhMv>-145.148</PhMv><TcMv>0</TcMv><CjCelcius>0</CjCelcius></DataT3><DataStability><PhGradient>0.0164796</PhGradient><CorrelationCoefficient>0.703929</CorrelationCoefficient><StandardDeviation>0.000970593</StandardDeviation><TimeBetweenPoints>0.5</TimeBetweenPoints><NumPointsUsed>20</NumPointsUsed><PhPoints size="36">9.544484 9.542833 9.537516 9.532689 9.526829 9.525409 9.524694 9.523334 9.523346 9.523092 9.523933 9.524308 9.524799 9.525695 9.526325 9.527088 9.52798 9.528433 9.528693 9.529409 9.53005 9.530278 9.530563 9.530695 9.530946 9.530975 9.530834 9.530357 9.530684 9.530597 9.530694 9.530868 9.530958 9.531191 9.531391 9.531359</PhPoints></DataStability><DataVolumes><Volumes size="4">1.5 0.0586312 0.0623471 0.2</Volumes></DataVolumes></DataPoint><DataPoint><Id>44</Id><ElapsedTime>2735.31</ElapsedTime><DataT3><StirrerPercent>0</StirrerPercent><StirrerRpm>0</StirrerRpm><Ph>9.2479</Ph><Temperature>25.0282</Temperature><PhMv>-128.434</PhMv><TcMv>0</TcMv><CjCelcius>0</CjCelcius></DataT3><DataStability><PhGradient>0.00952538</PhGradient><CorrelationCoefficient>0.926499</CorrelationCoefficient><StandardDeviation>0.000488747</StandardDeviation><TimeBetweenPoints>0.5</TimeBetweenPoints><NumPointsUsed>20</NumPointsUsed><PhPoints size="20">9.247 9.247185 9.247156 9.247426 9.247509 9.247512 9.247774 9.247796 9.24781 9.248061 9.247909 9.247943 9.248163 9.248266 9.248106 9.248487 9.248152 9.248263 9.248583 9.248806</PhPoints></DataStability><DataVolumes><Volumes size="4">1.5 0.0587959 0.0623471 0.2</Volumes></DataVolumes></DataPoint><DataPoint><Id>45</Id><ElapsedTime>2786.12</ElapsedTime><DataT3><StirrerPercent>0</StirrerPercent><StirrerRpm>0</StirrerRpm><Ph>8.94743</Ph><Temperature>25.0294</Temperature><PhMv>-110.658</PhMv><TcMv>0</TcMv><CjCelcius>0</CjCelcius></DataT3><DataStability><PhGradient>0.0171618</PhGradient><CorrelationCoefficient>0.79689</CorrelationCoefficient><StandardDeviation>0.000949578</StandardDeviation><TimeBetweenPoints>0.5</TimeBetweenPoints><NumPointsUsed>20</NumPointsUsed><PhPoints size="24">8.943533 8.943637 8.944639 8.945235 8.945576 8.945672 8.946226 8.946215 8.946685 8.946833 8.947042 8.947257 8.947475 8.947646 8.947995 8.948077 8.948309 8.948446 8.94842 8.948662 8.948131 8.947955 8.948113 8.947946</PhPoints></DataStability><DataVolumes><Volumes size="4">1.5 0.058937 0.0623471 0.2</Volumes></DataVolumes></DataPoint><DataPoint><Id>46</Id><ElapsedTime>2828.69</ElapsedTime><DataT3><StirrerPercent>0</StirrerPercent><StirrerRpm>0</StirrerRpm><Ph>8.59892</Ph><Temperature>24.9973</Temperature><PhMv>-90.0276</PhMv><TcMv>0</TcMv><CjCelcius>0</CjCelcius></DataT3><DataStability><PhGradient>0.0179589</PhGradient><CorrelationCoefficient>0.796104</CorrelationCoefficient><StandardDeviation>0.000994343</StandardDeviation><TimeBetweenPoints>0.5</TimeBetweenPoints><NumPointsUsed>20</NumPointsUsed><PhPoints size="30">8.587561 8.588325 8.58998 8.591345 8.59177 8.593867 8.594109 8.595187 8.595818 8.596166 8.596485 8.597296 8.59747 8.59807 8.598457 8.598666 8.598367 8.598573 8.598763 8.599169 8.599369 8.599713 8.599783 8.599948 8.600077 8.599632 8.59949 8.599692 8.599679 8.599713</PhPoints></DataStability><DataVolumes><Volumes size="4">1.5 0.059031 0.0623471 0.2</Volumes></DataVolumes></DataPoint><DataPoint><Id>47</Id><ElapsedTime>2874.22</ElapsedTime><DataT3><StirrerPercent>0</StirrerPercent><StirrerRpm>0</StirrerRpm><Ph>8.2656</Ph><Temperature>25.0136</Temperature><PhMv>-70.3125</PhMv><TcMv>0</TcMv><CjCelcius>0</CjCelcius></DataT3><DataStability><PhGradient>0.0155022</PhGradient><CorrelationCoefficient>0.739168</CorrelationCoefficient><StandardDeviation>0.000890769</StandardDeviation><TimeBetweenPoints>0.5</TimeBetweenPoints><NumPointsUsed>20</NumPointsUsed><PhPoints size="32">8.255115 8.255641 8.257019 8.257555 8.258309 8.259282 8.259771 8.260793 8.261624 8.262405 8.262743 8.263101 8.263593 8.264148 8.264473 8.265169 8.26456 8.264918 8.265175 8.265339 8.265548 8.266028 8.266337 8.266412 8.266586 8.266769 8.26589 8.266179 8.266157 8.266113 8.266296 8.266298</PhPoints></DataStability><DataVolumes><Volumes size="4">1.5 0.0591486 0.0623471 0.2</Volumes></DataVolumes></DataPoint><DataPoint><Id>48</Id><ElapsedTime>2920.76</ElapsedTime><DataT3><StirrerPercent>0</StirrerPercent><StirrerRpm>0</StirrerRpm><Ph>7.97797</Ph><Temperature>25.0042</Temperature><PhMv>-53.2936</PhMv><TcMv>0</TcMv><CjCelcius>0</CjCelcius></DataT3><DataStability><PhGradient>0.0174832</PhGradient><CorrelationCoefficient>0.855247</CorrelationCoefficient><StandardDeviation>0.00093364</StandardDeviation><TimeBetweenPoints>0.5</TimeBetweenPoints><NumPointsUsed>20</NumPointsUsed><PhPoints size="29">7.968214 7.968939 7.970179 7.972413 7.972989 7.973226 7.974256 7.974591 7.975235 7.975887 7.976441 7.976851 7.977215 7.977625 7.977145 7.977216 7.977593 7.977819 7.978058 7.978443 7.978585 7.97869 7.979125 7.978918 7.978505 7.978636 7.978681 7.97888 7.979022</PhPoints></DataStability><DataVolumes><Volumes size="4">1.5 0.0593133 0.0623471 0.2</Volumes></DataVolumes></DataPoint><DataPoint><Id>49</Id><ElapsedTime>2970.93</ElapsedTime><DataT3><StirrerPercent>0</StirrerPercent><StirrerRpm>0</StirrerRpm><Ph>7.73216</Ph><Temperature>25.0354</Temperature><PhMv>-38.7561</PhMv><TcMv>0</TcMv><CjCelcius>0</CjCelcius></DataT3><DataStability><PhGradient>0.0174242</PhGradient><CorrelationCoefficient>0.81873</CorrelationCoefficient><StandardDeviation>0.000951596</StandardDeviation><TimeBetweenPoints>0.5</TimeBetweenPoints><NumPointsUsed>20</NumPointsUsed><PhPoints size="27">7.729619 7.726303 7.727013 7.727947 7.728912 7.729083 7.729752 7.72999 7.730587 7.73068 7.731264 7.731435 7.732009 7.73219 7.732387 7.731898 7.732007 7.732461 7.732473 7.732595 7.732807 7.73292 7.733263 7.733308 7.733478 7.732734 7.732762</PhPoints></DataStability><DataVolumes><Volumes size="4">1.5 0.0595484 0.0623471 0.2</Volumes></DataVolumes></DataPoint><DataPoint><Id>50</Id><ElapsedTime>3025.26</ElapsedTime><DataT3><StirrerPercent>0</StirrerPercent><StirrerRpm>0</StirrerRpm><Ph>7.5106</Ph><Temperature>25.0181</Temperature><PhMv>-25.6451</PhMv><TcMv>0</TcMv><CjCelcius>0</CjCelcius></DataT3><DataStability><PhGradient>0.0177216</PhGradient><CorrelationCoefficient>0.842802</CorrelationCoefficient><StandardDeviation>0.000953645</StandardDeviation><TimeBetweenPoints>0.5</TimeBetweenPoints><NumPointsUsed>20</NumPointsUsed><PhPoints size="30">7.506047 7.504992 7.505568 7.506178 7.506576 7.506941 7.507702 7.508065 7.508329 7.508424 7.508776 7.509044 7.509188 7.509443 7.50971 7.510062 7.510342 7.510525 7.510625 7.510617 7.510765 7.51106 7.511228 7.511598 7.511611 7.511738 7.511876 7.511577 7.51102 7.511182</PhPoints></DataStability><DataVolumes><Volumes size="4">1.5 0.0598777 0.0623471 0.2</Volumes></DataVolumes></DataPoint><DataPoint><Id>51</Id><ElapsedTime>3065.68</ElapsedTime><DataT3><StirrerPercent>0</StirrerPercent><StirrerRpm>0</StirrerRpm><Ph>7.2996</Ph><Temperature>24.9978</Temperature><PhMv>-13.1606</PhMv><TcMv>0</TcMv><CjCelcius>0</CjCelcius></DataT3><DataStability><PhGradient>0.0179427</PhGradient><CorrelationCoefficient>0.809917</CorrelationCoefficient><StandardDeviation>0.00098475</StandardDeviation><TimeBetweenPoints>0.5</TimeBetweenPoints><NumPointsUsed>20</NumPointsUsed><PhPoints size="24">7.300338 7.295324 7.295775 7.296699 7.297349 7.297614 7.298331 7.298629 7.298809 7.299204 7.299342 7.299509 7.299956 7.300123 7.300175 7.300373 7.300459 7.300075 7.300007 7.300157 7.300373 7.300399 7.300399 7.300768</PhPoints></DataStability><DataVolumes><Volumes size="4">1.5 0.060301 0.0623471 0.2</Volumes></DataVolumes></DataPoint><DataPoint><Id>52</Id><ElapsedTime>3103.11</ElapsedTime><DataT3><StirrerPercent>0</StirrerPercent><StirrerRpm>0</StirrerRpm><Ph>7.09891</Ph><Temperature>25.0228</Temperature><PhMv>-1.28834</PhMv><TcMv>0</TcMv><CjCelcius>0</CjCelcius></DataT3><DataStability><PhGradient>0.0159069</PhGradient><CorrelationCoefficient>0.8091</CorrelationCoefficient><StandardDeviation>0.000873057</StandardDeviation><TimeBetweenPoints>0.5</TimeBetweenPoints><NumPointsUsed>20</NumPointsUsed><PhPoints size="24">7.093758 7.094331 7.094788 7.096427 7.096952 7.097253 7.097723 7.098183 7.098283 7.09856 7.099033 7.098977 7.099132 7.09893 7.098846 7.099138 7.099396 7.099383 7.099563 7.099835 7.099635 7.100168 7.100097 7.099164</PhPoints></DataStability><DataVolumes><Volumes size="4">1.5 0.0609125 0.0623471 0.2</Volumes></DataVolumes></DataPoint><DataPoint><Id>53</Id><ElapsedTime>3140.54</ElapsedTime><DataT3><StirrerPercent>0</StirrerPercent><StirrerRpm>0</StirrerRpm><Ph>6.89972</Ph><Temperature>25.0135</Temperature><PhMv>10.4965</PhMv><TcMv>0</TcMv><CjCelcius>0</CjCelcius></DataT3><DataStability><PhGradient>0.0172318</PhGradient><CorrelationCoefficient>0.802214</CorrelationCoefficient><StandardDeviation>0.000950185</StandardDeviation><TimeBetweenPoints>0.5</TimeBetweenPoints><NumPointsUsed>20</NumPointsUsed><PhPoints size="25">6.894764 6.894922 6.895798 6.896444 6.896815 6.897707 6.898006 6.898321 6.898746 6.898941 6.899077 6.899361 6.899738 6.89988 6.900189 6.90025 6.90055 6.900715 6.900725 6.900111 6.900182 6.900269 6.900304 6.900559 6.900807</PhPoints></DataStability><DataVolumes><Volumes size="4">1.5 0.0616886 0.0623471 0.2</Volumes></DataVolumes></DataPoint><DataPoint><Id>54</Id><ElapsedTime>3178.49</ElapsedTime><DataT3><StirrerPercent>0</StirrerPercent><StirrerRpm>0</StirrerRpm><Ph>6.68795</Ph><Temperature>24.9979</Temperature><PhMv>23.0244</PhMv><TcMv>0</TcMv><CjCelcius>0</CjCelcius></DataT3><DataStability><PhGradient>0.0188115</PhGradient><CorrelationCoefficient>0.869568</CorrelationCoefficient><StandardDeviation>0.000997524</StandardDeviation><TimeBetweenPoints>0.5</TimeBetweenPoints><NumPointsUsed>20</NumPointsUsed><PhPoints size="25">6.682363 6.682676 6.683839 6.684656 6.685529 6.685769 6.686279 6.686449 6.686981 6.687358 6.687683 6.687953 6.688197 6.688426 6.687648 6.687715 6.688124 6.688152 6.688288 6.688618 6.688738 6.688857 6.689098 6.689179 6.689501</PhPoints></DataStability><DataVolumes><Volumes size="4">1.5 0.0626294 0.0623471 0.2</Volumes></DataVolumes></DataPoint><DataPoint><Id>55</Id><ElapsedTime>3216.45</ElapsedTime><DataT3><StirrerPercent>0</StirrerPercent><StirrerRpm>0</StirrerRpm><Ph>6.48545</Ph><Temperature>25.0245</Temperature><PhMv>35.0072</PhMv><TcMv>0</TcMv><CjCelcius>0</CjCelcius></DataT3><DataStability><PhGradient>0.0194904</PhGradient><CorrelationCoefficient>0.965125</CorrelationCoefficient><StandardDeviation>0.000980083</StandardDeviation><TimeBetweenPoints>0.5</TimeBetweenPoints><NumPointsUsed>20</NumPointsUsed><PhPoints size="29">6.482626 6.478658 6.479944 6.480659 6.481562 6.482125 6.482653 6.482942 6.482942 6.483712 6.483798 6.48439 6.48436 6.484484 6.484891 6.485057 6.485226 6.48552 6.485645 6.485263 6.485521 6.485593 6.485925 6.486185 6.486231 6.486636 6.486684 6.486931 6.486912</PhPoints></DataStability><DataVolumes><Volumes size="4">1.5 0.0636406 0.0623471 0.2</Volumes></DataVolumes></DataPoint><DataPoint><Id>56</Id><ElapsedTime>3256.49</ElapsedTime><DataT3><StirrerPercent>0</StirrerPercent><StirrerRpm>0</StirrerRpm><Ph>6.27234</Ph><Temperature>25.0029</Temperature><PhMv>47.6127</PhMv><TcMv>0</TcMv><CjCelcius>0</CjCelcius></DataT3><DataStability><PhGradient>0.0174589</PhGradient><CorrelationCoefficient>0.818175</CorrelationCoefficient><StandardDeviation>0.000953391</StandardDeviation><TimeBetweenPoints>0.5</TimeBetweenPoints><NumPointsUsed>20</NumPointsUsed><PhPoints size="32">6.261351 6.263456 6.264168 6.264927 6.266174 6.266832 6.26766 6.268297 6.268678 6.268678 6.269613 6.269818 6.270285 6.270759 6.271062 6.27122 6.271712 6.271908 6.272275 6.272703 6.271875 6.272227 6.272504 6.272561 6.273016 6.273044 6.273348 6.273346 6.273538 6.273627 6.272871 6.272872</PhPoints></DataStability><DataVolumes><Volumes size="4">1.5 0.0646284 0.0623471 0.2</Volumes></DataVolumes></DataPoint><DataPoint><Id>57</Id><ElapsedTime>3297.96</ElapsedTime><DataT3><StirrerPercent>0</StirrerPercent><StirrerRpm>0</StirrerRpm><Ph>6.05368</Ph><Temperature>24.9981</Temperature><PhMv>60.5476</PhMv><TcMv>0</TcMv><CjCelcius>0</CjCelcius></DataT3><DataStability><PhGradient>0.0150891</PhGradient><CorrelationCoefficient>0.727726</CorrelationCoefficient><StandardDeviation>0.000873527</StandardDeviation><TimeBetweenPoints>0.5</TimeBetweenPoints><NumPointsUsed>20</NumPointsUsed><PhPoints size="31">6.044202 6.041259 6.042775 6.045138 6.046719 6.048154 6.04855 6.049099 6.049886 6.050356 6.050813 6.051637 6.052101 6.052378 6.052835 6.053311 6.053726 6.053725 6.053711 6.053314 6.053745 6.053875 6.053893 6.054174 6.054665 6.054768 6.054654 6.054737 6.054073 6.054124 6.054171</PhPoints></DataStability><DataVolumes><Volumes size="4">1.5 0.0654751 0.0623471 0.2</Volumes></DataVolumes></DataPoint><DataPoint><Id>58</Id><ElapsedTime>3338.9</ElapsedTime><DataT3><StirrerPercent>0</StirrerPercent><StirrerRpm>0</StirrerRpm><Ph>5.83644</Ph><Temperature>24.9931</Temperature><PhMv>73.3983</PhMv><TcMv>0</TcMv><CjCelcius>0</CjCelcius></DataT3><DataStability><PhGradient>0.0159776</PhGradient><CorrelationCoefficient>0.678783</CorrelationCoefficient><StandardDeviation>0.000957602</StandardDeviation><TimeBetweenPoints>0.5</TimeBetweenPoints><NumPointsUsed>20</NumPointsUsed><PhPoints size="29">5.825192 5.823525 5.826832 5.828297 5.830114 5.831576 5.832001 5.832661 5.833441 5.833964 5.83449 5.835229 5.835544 5.836007 5.836621 5.836844 5.836854 5.836272 5.8365 5.836621 5.836737 5.83694 5.836901 5.837176 5.837291 5.837491 5.837586 5.836926 5.836804</PhPoints></DataStability><DataVolumes><Volumes size="4">1.5 0.0661571 0.0623471 0.2</Volumes></DataVolumes></DataPoint><DataPoint><Id>59</Id><ElapsedTime>3378.85</ElapsedTime><DataT3><StirrerPercent>0</StirrerPercent><StirrerRpm>0</StirrerRpm><Ph>5.6329</Ph><Temperature>25.0192</Temperature><PhMv>85.4469</PhMv><TcMv>0</TcMv><CjCelcius>0</CjCelcius></DataT3><DataStability><PhGradient>0.0171131</PhGradient><CorrelationCoefficient>0.75074</CorrelationCoefficient><StandardDeviation>0.000977485</StandardDeviation><TimeBetweenPoints>0.5</TimeBetweenPoints><NumPointsUsed>20</NumPointsUsed><PhPoints size="29">5.620007 5.618898 5.622843 5.624019 5.625836 5.627329 5.627727 5.628833 5.630356 5.630352 5.631038 5.631607 5.631993 5.632382 5.63286 5.632774 5.633313 5.63331 5.632769 5.633174 5.633053 5.63341 5.633562 5.633612 5.633731 5.633947 5.633845 5.633845 5.633328</PhPoints></DataStability><DataVolumes><Volumes size="4">1.5 0.0666275 0.0623471 0.2</Volumes></DataVolumes></DataPoint><DataPoint><Id>60</Id><ElapsedTime>3418.7</ElapsedTime><DataT3><StirrerPercent>0</StirrerPercent><StirrerRpm>0</StirrerRpm><Ph>5.42631</Ph><Temperature>25.0155</Temperature><PhMv>97.6679</PhMv><TcMv>0</TcMv><CjCelcius>0</CjCelcius></DataT3><DataStability><PhGradient>0.0116345</PhGradient><CorrelationCoefficient>0.4358</CorrelationCoefficient><StandardDeviation>0.000870498</StandardDeviation><TimeBetweenPoints>0.5</TimeBetweenPoints><NumPointsUsed>20</NumPointsUsed><PhPoints size="30">5.409972 5.413206 5.415257 5.417989 5.419618 5.420478 5.421486 5.422026 5.422688 5.42345 5.424125 5.424754 5.425195 5.425827 5.425747 5.426428 5.426561 5.42665 5.426861 5.42644 5.42659 5.426686 5.427022 5.426972 5.426943 5.42692 5.426918 5.427161 5.427202 5.425277</PhPoints></DataStability><DataVolumes><Volumes size="4">1.5 0.0669567 0.0623471 0.2</Volumes></DataVolumes></DataPoint><DataPoint><Id>61</Id><ElapsedTime>3459.11</ElapsedTime><DataT3><StirrerPercent>0</StirrerPercent><StirrerRpm>0</StirrerRpm><Ph>5.22664</Ph><Temperature>24.9947</Temperature><PhMv>109.474</PhMv><TcMv>0</TcMv><CjCelcius>0</CjCelcius></DataT3><DataStability><PhGradient>0.0174793</PhGradient><CorrelationCoefficient>0.745476</CorrelationCoefficient><StandardDeviation>0.000999552</StandardDeviation><TimeBetweenPoints>0.5</TimeBetweenPoints><NumPointsUsed>20</NumPointsUsed><PhPoints size="29">5.207491 5.211998 5.216213 5.218619 5.219413 5.220882 5.221635 5.222352 5.2233 5.224203 5.224547 5.225326 5.225704 5.22604 5.226496 5.226685 5.226648 5.227451 5.227373 5.226671 5.226949 5.226922 5.227074 5.227411 5.227398 5.227369 5.22754 5.227568 5.227503</PhPoints></DataStability><DataVolumes><Volumes size="4">1.5 0.0671919 0.0623471 0.2</Volumes></DataVolumes></DataPoint><DataPoint><Id>62</Id><ElapsedTime>3499.11</ElapsedTime><DataT3><StirrerPercent>0</StirrerPercent><StirrerRpm>0</StirrerRpm><Ph>5.0535</Ph><Temperature>25.0135</Temperature><PhMv>119.724</PhMv><TcMv>0</TcMv><CjCelcius>0</CjCelcius></DataT3><DataStability><PhGradient>0.0141771</PhGradient><CorrelationCoefficient>0.595085</CorrelationCoefficient><StandardDeviation>0.000907034</StandardDeviation><TimeBetweenPoints>0.5</TimeBetweenPoints><NumPointsUsed>20</NumPointsUsed><PhPoints size="28">5.035149 5.040117 5.044418 5.045459 5.0474 5.048849 5.049574 5.050569 5.051342 5.052062 5.052125 5.052425 5.0528 5.053199 5.053444 5.053608 5.053882 5.054152 5.054352 5.054632 5.054733 5.053667 5.053863 5.05391 5.05382 5.053962 5.054005 5.054015</PhPoints></DataStability><DataVolumes><Volumes size="4">1.5 0.0673565 0.0623471 0.2</Volumes></DataVolumes></DataPoint><DataPoint><Id>63</Id><ElapsedTime>3543.67</ElapsedTime><DataT3><StirrerPercent>0</StirrerPercent><StirrerRpm>0</StirrerRpm><Ph>4.80403</Ph><Temperature>25.028</Temperature><PhMv>134.489</PhMv><TcMv>0</TcMv><CjCelcius>0</CjCelcius></DataT3><DataStability><PhGradient>0.014163</PhGradient><CorrelationCoefficient>0.514365</CorrelationCoefficient><StandardDeviation>0.000976161</StandardDeviation><TimeBetweenPoints>0.5</TimeBetweenPoints><NumPointsUsed>20</NumPointsUsed><PhPoints size="26">4.79059 4.793889 4.795644 4.797741 4.798672 4.799944 4.801534 4.801888 4.803005 4.803466 4.803722 4.804197 4.803762 4.803848 4.804256 4.804548 4.804485 4.804919 4.805048 4.804904 4.804998 4.805213 4.804226 4.804468 4.804111 4.804083</PhPoints></DataStability><DataVolumes><Volumes size="4">1.5 0.0675212 0.0623471 0.2</Volumes></DataVolumes></DataPoint><DataPoint><Id>64</Id><ElapsedTime>3587.22</ElapsedTime><DataT3><StirrerPercent>0</StirrerPercent><StirrerRpm>0</StirrerRpm><Ph>4.4807</Ph><Temperature>24.9902</Temperature><PhMv>153.6</PhMv><TcMv>0</TcMv><CjCelcius>0</CjCelcius></DataT3><DataStability><PhGradient>-0.0141846</PhGradient><CorrelationCoefficient>0.549174</CorrelationCoefficient><StandardDeviation>0.000948319</StandardDeviation><TimeBetweenPoints>0.5</TimeBetweenPoints><NumPointsUsed>20</NumPointsUsed><PhPoints size="27">4.472649 4.47203 4.474619 4.47568 4.477547 4.478668 4.478633 4.480693 4.481115 4.481341 4.481739 4.481803 4.481976 4.481939 4.481938 4.481943 4.481165 4.479858 4.47969 4.479653 4.479824 4.479971 4.480007 4.480034 4.480013 4.480033 4.479362</PhPoints></DataStability><DataVolumes><Volumes size="4">1.5 0.0676858 0.0623471 0.2</Volumes></DataVolumes></DataPoint><DataPoint><Id>65</Id><ElapsedTime>3631.29</ElapsedTime><DataT3><StirrerPercent>0</StirrerPercent><StirrerRpm>0</StirrerRpm><Ph>4.18847</Ph><Temperature>25.0361</Temperature><PhMv>170.914</PhMv><TcMv>0</TcMv><CjCelcius>0</CjCelcius></DataT3><DataStability><PhGradient>0.00795509</PhGradient><CorrelationCoefficient>0.276229</CorrelationCoefficient><StandardDeviation>0.000750318</StandardDeviation><TimeBetweenPoints>0.5</TimeBetweenPoints><NumPointsUsed>20</NumPointsUsed><PhPoints size="23">4.184349 4.183749 4.184699 4.186305 4.186837 4.187525 4.188283 4.188664 4.188732 4.189036 4.188757 4.188985 4.188886 4.189088 4.188797 4.188701 4.188911 4.189075 4.189021 4.188615 4.188477 4.188297 4.188377</PhPoints></DataStability><DataVolumes><Volumes size="4">1.5 0.0678739 0.0623471 0.2</Volumes></DataVolumes></DataPoint><DataPoint><Id>66</Id><ElapsedTime>3683.55</ElapsedTime><DataT3><StirrerPercent>0</StirrerPercent><StirrerRpm>0</StirrerRpm><Ph>3.96972</Ph><Temperature>25.032</Temperature><PhMv>183.854</PhMv><TcMv>0</TcMv><CjCelcius>0</CjCelcius></DataT3><DataStability><PhGradient>0.00984805</PhGradient><CorrelationCoefficient>0.327074</CorrelationCoefficient><StandardDeviation>0.000851385</StandardDeviation><TimeBetweenPoints>0.5</TimeBetweenPoints><NumPointsUsed>20</NumPointsUsed><PhPoints size="20">3.967342 3.967922 3.968861 3.969169 3.969446 3.970044 3.970029 3.970095 3.970311 3.970455 3.97019 3.970468 3.970272 3.970465 3.970394 3.970331 3.969559 3.96975 3.969532 3.969797</PhPoints></DataStability><DataVolumes><Volumes size="4">1.5 0.0681091 0.0623471 0.2</Volumes></DataVolumes></DataPoint><DataPoint><Id>67</Id><ElapsedTime>3734.28</ElapsedTime><DataT3><StirrerPercent>0</StirrerPercent><StirrerRpm>0</StirrerRpm><Ph>3.77491</Ph><Temperature>25.0105</Temperature><PhMv>195.367</PhMv><TcMv>0</TcMv><CjCelcius>0</CjCelcius></DataT3><DataStability><PhGradient>0.00616039</PhGradient><CorrelationCoefficient>0.112028</CorrelationCoefficient><StandardDeviation>0.000908917</StandardDeviation><TimeBetweenPoints>0.5</TimeBetweenPoints><NumPointsUsed>20</NumPointsUsed><PhPoints size="21">3.772852 3.772692 3.773311 3.773861 3.774037 3.774818 3.775604 3.775693 3.775683 3.775816 3.775787 3.775703 3.7756 3.775543 3.775604 3.775541 3.774737 3.774513 3.774408 3.774487 3.774666</PhPoints></DataStability><DataVolumes><Volumes size="4">1.5 0.0684149 0.0623471 0.2</Volumes></DataVolumes></DataPoint><DataPoint><Id>68</Id><ElapsedTime>3780.56</ElapsedTime><DataT3><StirrerPercent>0</StirrerPercent><StirrerRpm>0</StirrerRpm><Ph>3.57336</Ph><Temperature>25.0316</Temperature><PhMv>207.305</PhMv><TcMv>0</TcMv><CjCelcius>0</CjCelcius></DataT3><DataStability><PhGradient>-0.00221606</PhGradient><CorrelationCoefficient>0.0942013</CorrelationCoefficient><StandardDeviation>0.000356686</StandardDeviation><TimeBetweenPoints>0.5</TimeBetweenPoints><NumPointsUsed>20</NumPointsUsed><PhPoints size="20">3.572985 3.572898 3.57322 3.573588 3.573544 3.573583 3.573719 3.573605 3.573716 3.573742 3.573652 3.573784 3.573609 3.573671 3.573002 3.573192 3.572907 3.573083 3.572791 3.572849</PhPoints></DataStability><DataVolumes><Volumes size="4">1.5 0.0688617 0.0623471 0.2</Volumes></DataVolumes></DataPoint><DataPoint><Id>69</Id><ElapsedTime>3816</ElapsedTime><DataT3><StirrerPercent>0</StirrerPercent><StirrerRpm>0</StirrerRpm><Ph>3.37456</Ph><Temperature>25.0189</Temperature><PhMv>219.058</PhMv><TcMv>0</TcMv><CjCelcius>0</CjCelcius></DataT3><DataStability><PhGradient>-0.00762568</PhGradient><CorrelationCoefficient>0.552062</CorrelationCoefficient><StandardDeviation>0.000506787</StandardDeviation><TimeBetweenPoints>0.5</TimeBetweenPoints><NumPointsUsed>20</NumPointsUsed><PhPoints size="20">3.375274 3.374505 3.374718 3.374671 3.374813 3.37483 3.374962 3.374976 3.374944 3.374948 3.374949 3.374996 3.374723 3.37484 3.373967 3.373808 3.374004 3.373784 3.373683 3.373841</PhPoints></DataStability><DataVolumes><Volumes size="4">1.5 0.0695202 0.0623471 0.2</Volumes></DataVolumes></DataPoint><DataPoint><Id>70</Id><ElapsedTime>3851.44</ElapsedTime><DataT3><StirrerPercent>0</StirrerPercent><StirrerRpm>0</StirrerRpm><Ph>3.18998</Ph><Temperature>25.0053</Temperature><PhMv>229.968</PhMv><TcMv>0</TcMv><CjCelcius>0</CjCelcius></DataT3><DataStability><PhGradient>-0.00161514</PhGradient><CorrelationCoefficient>0.0174059</CorrelationCoefficient><StandardDeviation>0.000605751</StandardDeviation><TimeBetweenPoints>0.5</TimeBetweenPoints><NumPointsUsed>20</NumPointsUsed><PhPoints size="20">3.189563 3.1894 3.189508 3.189508 3.189508 3.190869 3.190477 3.190599 3.190667 3.190518 3.190454 3.19074 3.190412 3.190589 3.190267 3.189272 3.189276 3.189313 3.189353 3.189399</PhPoints></DataStability><DataVolumes><Volumes size="4">1.5 0.070555 0.0623471 0.2</Volumes></DataVolumes></DataPoint><DataPoint><Id>71</Id><ElapsedTime>3886.93</ElapsedTime><DataT3><StirrerPercent>0</StirrerPercent><StirrerRpm>0</StirrerRpm><Ph>3.00333</Ph><Temperature>25.005</Temperature><PhMv>241.01</PhMv><TcMv>0</TcMv><CjCelcius>0</CjCelcius></DataT3><DataStability><PhGradient>-0.0047816</PhGradient><CorrelationCoefficient>0.168962</CorrelationCoefficient><StandardDeviation>0.000576329</StandardDeviation><TimeBetweenPoints>0.5</TimeBetweenPoints><NumPointsUsed>20</NumPointsUsed><PhPoints size="20">3.00333 3.002864 3.003022 3.002831 3.004006 3.003786 3.003907 3.003849 3.003881 3.003785 3.004052 3.003867 3.003661 3.003697 3.003189 3.002665 3.002775 3.002432 3.002714 3.002348</PhPoints></DataStability><DataVolumes><Volumes size="4">1.5 0.0721308 0.0623471 0.2</Volumes></DataVolumes></DataPoint><DataPoint><Id>72</Id><ElapsedTime>3922.46</ElapsedTime><DataT3><StirrerPercent>0</StirrerPercent><StirrerRpm>0</StirrerRpm><Ph>2.8091</Ph><Temperature>25.0316</Temperature><PhMv>252.524</PhMv><TcMv>0</TcMv><CjCelcius>0</CjCelcius></DataT3><DataStability><PhGradient>-0.0107458</PhGradient><CorrelationCoefficient>0.858514</CorrelationCoefficient><StandardDeviation>0.000573386</StandardDeviation><TimeBetweenPoints>0.5</TimeBetweenPoints><NumPointsUsed>20</NumPointsUsed><PhPoints size="20">2.80967 2.809708 2.809623 2.809581 2.809674 2.809429 2.809472 2.809511 2.809389 2.809281 2.809335 2.809287 2.809187 2.809087 2.808452 2.808323 2.808395 2.808154 2.808106 2.808272</PhPoints></DataStability><DataVolumes><Volumes size="4">1.5 0.0745767 0.0623471 0.2</Volumes></DataVolumes></DataPoint><DataPoint><Id>73</Id><ElapsedTime>3957.9</ElapsedTime><DataT3><StirrerPercent>0</StirrerPercent><StirrerRpm>0</StirrerRpm><Ph>2.61185</Ph><Temperature>25.0236</Temperature><PhMv>264.187</PhMv><TcMv>0</TcMv><CjCelcius>0</CjCelcius></DataT3><DataStability><PhGradient>-0.00807625</PhGradient><CorrelationCoefficient>0.554577</CorrelationCoefficient><StandardDeviation>0.000535849</StandardDeviation><TimeBetweenPoints>0.5</TimeBetweenPoints><NumPointsUsed>20</NumPointsUsed><PhPoints size="20">2.612045 2.611992 2.611951 2.611752 2.612587 2.612519 2.612335 2.612539 2.612456 2.61214 2.61214 2.611958 2.611981 2.611753 2.611184 2.611249 2.611201 2.610972 2.611081 2.611132</PhPoints></DataStability><DataVolumes><Volumes size="4">1.5 0.0784102 0.0623471 0.2</Volumes></DataVolumes></DataPoint><DataPoint><Id>74</Id><ElapsedTime>3993.39</ElapsedTime><DataT3><StirrerPercent>0</StirrerPercent><StirrerRpm>0</StirrerRpm><Ph>2.40281</Ph><Temperature>25.0096</Temperature><PhMv>276.542</PhMv><TcMv>0</TcMv><CjCelcius>0</CjCelcius></DataT3><DataStability><PhGradient>-0.0151296</PhGradient><CorrelationCoefficient>0.902243</CorrelationCoefficient><StandardDeviation>0.000786941</StandardDeviation><TimeBetweenPoints>0.5</TimeBetweenPoints><NumPointsUsed>20</NumPointsUsed><PhPoints size="21">2.407613 2.40412 2.403514 2.403603 2.403549 2.403447 2.403305 2.403438 2.403108 2.403125 2.403093 2.402943 2.403034 2.403112 2.402009 2.402048 2.401835 2.401891 2.401735 2.401713 2.401573</PhPoints></DataStability><DataVolumes><Volumes size="4">1.5 0.0845249 0.0623471 0.2</Volumes></DataVolumes></DataPoint><DataPoint><Id>75</Id><ElapsedTime>4029.57</ElapsedTime><DataT3><StirrerPercent>0</StirrerPercent><StirrerRpm>0</StirrerRpm><Ph>2.20547</Ph><Temperature>25.0074</Temperature><PhMv>288.215</PhMv><TcMv>0</TcMv><CjCelcius>0</CjCelcius></DataT3><DataStability><PhGradient>-0.0157477</PhGradient><CorrelationCoefficient>0.800474</CorrelationCoefficient><StandardDeviation>0.000869482</StandardDeviation><TimeBetweenPoints>0.5</TimeBetweenPoints><NumPointsUsed>20</NumPointsUsed><PhPoints size="21">2.211529 2.205526 2.206652 2.206492 2.206198 2.206461 2.20619 2.206183 2.206187 2.206002 2.205854 2.206077 2.205624 2.20496 2.204724 2.204631 2.204431 2.204522 2.20436 2.204221 2.204148</PhPoints></DataStability><DataVolumes><Volumes size="4">1.5 0.0945673 0.0623471 0.2</Volumes></DataVolumes></DataPoint><DataPoint><Id>76</Id><ElapsedTime>4065.96</ElapsedTime><DataT3><StirrerPercent>0</StirrerPercent><StirrerRpm>0</StirrerRpm><Ph>2.00508</Ph><Temperature>25.0238</Temperature><PhMv>300.087</PhMv><TcMv>0</TcMv><CjCelcius>0</CjCelcius></DataT3><DataStability><PhGradient>-0.0113979</PhGradient><CorrelationCoefficient>0.942791</CorrelationCoefficient><StandardDeviation>0.000581094</StandardDeviation><TimeBetweenPoints>0.5</TimeBetweenPoints><NumPointsUsed>20</NumPointsUsed><PhPoints size="20">2.006398 2.005774 2.005765 2.005806 2.005487 2.00558 2.005328 2.005191 2.005127 2.004967 2.005071 2.004859 2.004709 2.00474 2.00468 2.004445 2.00447 2.004478 2.004309 2.00437</PhPoints></DataStability><DataVolumes><Volumes size="4">1.5 0.110748 0.0623471 0.2</Volumes></DataVolumes></DataPoint><DataPoint><Id>77</Id><ElapsedTime>4101.63</ElapsedTime><DataT3><StirrerPercent>0</StirrerPercent><StirrerRpm>0</StirrerRpm><Ph>1.9486</Ph><Temperature>25.0163</Temperature><PhMv>303.421</PhMv><TcMv>0</TcMv><CjCelcius>0</CjCelcius></DataT3><DataStability><PhGradient>-0.0105937</PhGradient><CorrelationCoefficient>0.599254</CorrelationCoefficient><StandardDeviation>0.000675725</StandardDeviation><TimeBetweenPoints>0.5</TimeBetweenPoints><NumPointsUsed>20</NumPointsUsed><PhPoints size="21">1.952956 1.949432 1.94921 1.949042 1.948902 1.948921 1.949036 1.948892 1.94903 1.948688 1.948869 1.94862 1.948534 1.948696 1.948463 1.948317 1.948395 1.948203 1.948411 1.948108 1.946132</PhPoints></DataStability><DataVolumes><Volumes size="4">1.5 0.117239 0.0623471 0.2</Volumes></DataVolumes></DataPoint><DataPoint><Id>78</Id><ElapsedTime>4215.19</ElapsedTime><DataT3><StirrerPercent>0</StirrerPercent><StirrerRpm>0</StirrerRpm><Ph>10.2844</Ph><Temperature>25.3546</Temperature><PhMv>-189.973</PhMv><TcMv>0</TcMv><CjCelcius>0</CjCelcius></DataT3><DataStability><PhGradient>-0.0155903</PhGradient><CorrelationCoefficient>0.680438</CorrelationCoefficient><StandardDeviation>0.000933669</StandardDeviation><TimeBetweenPoints>0.5</TimeBetweenPoints><NumPointsUsed>20</NumPointsUsed><PhPoints size="38">10.2925 10.29117 10.29095 10.29063 10.28989 10.28939 10.28915 10.28859 10.28852 10.28801 10.28764 10.28779 10.28733 10.28717 10.28706 10.28671 10.28646 10.2864 10.28592 10.28577 10.28564 10.28545 10.28539 10.28525 10.28496 10.28498 10.28419 10.28403 10.28388 10.28365 10.28359 10.28369 10.28319 10.28338 10.28339 10.28311 10.28452 10.2844</PhPoints></DataStability><DataVolumes><Volumes size="4">1.5 0.117239 0.122272 1</Volumes></DataVolumes></DataPoint><DataPoint><Id>79</Id><ElapsedTime>4264.8</ElapsedTime><DataT3><StirrerPercent>0</StirrerPercent><StirrerRpm>0</StirrerRpm><Ph>9.90544</Ph><Temperature>24.8834</Temperature><PhMv>-167.255</PhMv><TcMv>0</TcMv><CjCelcius>0</CjCelcius></DataT3><DataStability><PhGradient>-0.0182294</PhGradient><CorrelationCoefficient>0.859384</CorrelationCoefficient><StandardDeviation>0.000970786</StandardDeviation><TimeBetweenPoints>0.5</TimeBetweenPoints><NumPointsUsed>20</NumPointsUsed><PhPoints size="58">9.916714 9.916567 9.916726 9.916311 9.916385 9.916146 9.91606 9.915744 9.915722 9.915651 9.915525 9.915479 9.915166 9.914962 9.914884 9.914812 9.914683 9.914663 9.912575 9.912407 9.912104 9.911987 9.911936 9.9116 9.911583 9.911572 9.911089 9.911004 9.910607 9.910313 9.910201 9.910147 9.909992 9.91002 9.909546 9.909571 9.909738 9.909377 9.906871 9.906766 9.906394 9.906426 9.906436 9.906052 9.906223 9.906213 9.906049 9.906159 9.904639 9.904639 9.9046 9.904329 9.904561 9.904619 9.90478 9.904435 9.904293 9.904292</PhPoints></DataStability><DataVolumes><Volumes size="4">1.5 0.117968 0.122272 1</Volumes></DataVolumes></DataPoint><DataPoint><Id>80</Id><ElapsedTime>4324.44</ElapsedTime><DataT3><StirrerPercent>0</StirrerPercent><StirrerRpm>0</StirrerRpm><Ph>9.60566</Ph><Temperature>25.0237</Temperature><PhMv>-149.599</PhMv><TcMv>0</TcMv><CjCelcius>0</CjCelcius></DataT3><DataStability><PhGradient>0.00322431</PhGradient><CorrelationCoefficient>0.202252</CorrelationCoefficient><StandardDeviation>0.000354228</StandardDeviation><TimeBetweenPoints>0.5</TimeBetweenPoints><NumPointsUsed>20</NumPointsUsed><PhPoints size="20">9.604872 9.604833 9.605357 9.605683 9.605715 9.605604 9.605753 9.605848 9.605664 9.606038 9.605821 9.6058 9.606091 9.605979 9.605705 9.605812 9.605915 9.605944 9.605677 9.60512</PhPoints></DataStability><DataVolumes><Volumes size="4">1.5 0.118321 0.122272 1</Volumes></DataVolumes></DataPoint><DataPoint><Id>81</Id><ElapsedTime>4375.22</ElapsedTime><DataT3><StirrerPercent>0</StirrerPercent><StirrerRpm>0</StirrerRpm><Ph>9.37221</Ph><Temperature>25.1711</Temperature><PhMv>-135.856</PhMv><TcMv>0</TcMv><CjCelcius>0</CjCelcius></DataT3><DataStability><PhGradient>0.0101753</PhGradient><CorrelationCoefficient>0.331747</CorrelationCoefficient><StandardDeviation>0.000872545</StandardDeviation><TimeBetweenPoints>0.5</TimeBetweenPoints><NumPointsUsed>20</NumPointsUsed><PhPoints size="20">9.374024 9.370602 9.370921 9.371081 9.371544 9.371575 9.371607 9.372095 9.372119 9.372018 9.372265 9.372191 9.372254 9.372472 9.372612 9.372706 9.372534 9.372762 9.372851 9.373965</PhPoints></DataStability><DataVolumes><Volumes size="4">1.5 0.118579 0.122272 1</Volumes></DataVolumes></DataPoint><DataPoint><Id>82</Id><ElapsedTime>4415.76</ElapsedTime><DataT3><StirrerPercent>0</StirrerPercent><StirrerRpm>0</StirrerRpm><Ph>9.11298</Ph><Temperature>25.0289</Temperature><PhMv>-120.452</PhMv><TcMv>0</TcMv><CjCelcius>0</CjCelcius></DataT3><DataStability><PhGradient>0.0167508</PhGradient><CorrelationCoefficient>0.728831</CorrelationCoefficient><StandardDeviation>0.000969576</StandardDeviation><TimeBetweenPoints>0.5</TimeBetweenPoints><NumPointsUsed>20</NumPointsUsed><PhPoints size="23">9.113055 9.109812 9.110621 9.111131 9.111856 9.112154 9.112783 9.113235 9.113237 9.111671 9.111883 9.112252 9.112325 9.112903 9.112876 9.113245 9.113435 9.113674 9.113692 9.11414 9.114305 9.114339 9.11447</PhPoints></DataStability><DataVolumes><Volumes size="4">1.5 0.118744 0.122272 1</Volumes></DataVolumes></DataPoint><DataPoint><Id>83</Id><ElapsedTime>4457.79</ElapsedTime><DataT3><StirrerPercent>0</StirrerPercent><StirrerRpm>0</StirrerRpm><Ph>8.8327</Ph><Temperature>24.9363</Temperature><PhMv>-103.836</PhMv><TcMv>0</TcMv><CjCelcius>0</CjCelcius></DataT3><DataStability><PhGradient>0.0172047</PhGradient><CorrelationCoefficient>0.724804</CorrelationCoefficient><StandardDeviation>0.000998154</StandardDeviation><TimeBetweenPoints>0.5</TimeBetweenPoints><NumPointsUsed>20</NumPointsUsed><PhPoints size="30">8.823335 8.825025 8.825872 8.826962 8.827371 8.828001 8.828775 8.829344 8.829877 8.830383 8.830725 8.831122 8.831579 8.832005 8.832032 8.832451 8.831981 8.832046 8.832407 8.832551 8.832952 8.833131 8.833595 8.83374 8.833901 8.834304 8.834337 8.832939 8.833082 8.833159</PhPoints></DataStability><DataVolumes><Volumes size="4">1.5 0.118909 0.122272 1</Volumes></DataVolumes></DataPoint><DataPoint><Id>84</Id><ElapsedTime>4503.33</ElapsedTime><DataT3><StirrerPercent>0</StirrerPercent><StirrerRpm>0</StirrerRpm><Ph>8.51007</Ph><Temperature>24.9907</Temperature><PhMv>-84.7693</PhMv><TcMv>0</TcMv><CjCelcius>0</CjCelcius></DataT3><DataStability><PhGradient>0.0186715</PhGradient><CorrelationCoefficient>0.9254</CorrelationCoefficient><StandardDeviation>0.000958973</StandardDeviation><TimeBetweenPoints>0.5</TimeBetweenPoints><NumPointsUsed>20</NumPointsUsed><PhPoints size="44">8.491442 8.492239 8.494042 8.494709 8.496296 8.496569 8.497895 8.498311 8.499061 8.500112 8.500511 8.501153 8.501446 8.501993 8.502418 8.502987 8.504101 8.505613 8.506024 8.50602 8.506574 8.507068 8.507267 8.507661 8.508196 8.508305 8.508827 8.509017 8.509153 8.509559 8.509676 8.509802 8.510063 8.510356 8.510465 8.510716 8.510863 8.510435 8.510714 8.510704 8.511047 8.511018 8.511262 8.511236</PhPoints></DataStability><DataVolumes><Volumes size="4">1.5 0.11912 0.122272 1</Volumes></DataVolumes></DataPoint><DataPoint><Id>85</Id><ElapsedTime>4555.9</ElapsedTime><DataT3><StirrerPercent>0</StirrerPercent><StirrerRpm>0</StirrerRpm><Ph>8.21814</Ph><Temperature>24.9923</Temperature><PhMv>-67.4995</PhMv><TcMv>0</TcMv><CjCelcius>0</CjCelcius></DataT3><DataStability><PhGradient>0.0149197</PhGradient><CorrelationCoefficient>0.633637</CorrelationCoefficient><StandardDeviation>0.000924705</StandardDeviation><TimeBetweenPoints>0.5</TimeBetweenPoints><NumPointsUsed>20</NumPointsUsed><PhPoints size="47">8.203118 8.200709 8.204422 8.205866 8.206312 8.206909 8.208168 8.208701 8.209508 8.210266 8.210608 8.211409 8.21212 8.213139 8.213689 8.214097 8.214692 8.21469 8.215506 8.215596 8.216302 8.216575 8.216063 8.214996 8.215358 8.21586 8.21602 8.216307 8.216683 8.216896 8.217072 8.217207 8.217608 8.217733 8.21824 8.218375 8.21846 8.218859 8.218732 8.218912 8.219358 8.219277 8.219574 8.218186 8.218327 8.218407 8.218567</PhPoints></DataStability><DataVolumes><Volumes size="4">1.5 0.119403 0.122272 1</Volumes></DataVolumes></DataPoint><DataPoint><Id>86</Id><ElapsedTime>4620.24</ElapsedTime><DataT3><StirrerPercent>0</StirrerPercent><StirrerRpm>0</StirrerRpm><Ph>7.9929</Ph><Temperature>24.9774</Temperature><PhMv>-54.1718</PhMv><TcMv>0</TcMv><CjCelcius>0</CjCelcius></DataT3><DataStability><PhGradient>0.0134337</PhGradient><CorrelationCoefficient>0.474589</CorrelationCoefficient><StandardDeviation>0.000962874</StandardDeviation><TimeBetweenPoints>0.5</TimeBetweenPoints><NumPointsUsed>20</NumPointsUsed><PhPoints size="44">7.979788 7.978471 7.979818 7.980336 7.980855 7.982049 7.982424 7.983393 7.98412 7.984281 7.985184 7.985692 7.986035 7.986312 7.986616 7.986939 7.987686 7.987737 7.988102 7.988349 7.988726 7.989082 7.989294 7.989684 7.989961 7.991242 7.992057 7.992345 7.992609 7.99275 7.993076 7.993167 7.993556 7.993696 7.993934 7.993962 7.99271 7.992761 7.992977 7.993091 7.993262 7.993578 7.99353 7.99371</PhPoints></DataStability><DataVolumes><Volumes size="4">1.5 0.119802 0.122272 1</Volumes></DataVolumes></DataPoint><DataPoint><Id>87</Id><ElapsedTime>4683.15</ElapsedTime><DataT3><StirrerPercent>0</StirrerPercent><StirrerRpm>0</StirrerRpm><Ph>7.78174</Ph><Temperature>24.9863</Temperature><PhMv>-41.6817</PhMv><TcMv>0</TcMv><CjCelcius>0</CjCelcius></DataT3><DataStability><PhGradient>0.00778825</PhGradient><CorrelationCoefficient>0.171855</CorrelationCoefficient><StandardDeviation>0.000927747</StandardDeviation><TimeBetweenPoints>0.5</TimeBetweenPoints><NumPointsUsed>20</NumPointsUsed><PhPoints size="45">7.766573 7.767413 7.769076 7.769636 7.770716 7.771762 7.77177 7.772379 7.773081 7.773638 7.773953 7.774578 7.774656 7.775325 7.775603 7.775906 7.776211 7.776533 7.776702 7.77703 7.777343 7.779077 7.77928 7.779703 7.779966 7.780417 7.780534 7.780677 7.781097 7.781155 7.781418 7.781719 7.781694 7.782196 7.782086 7.782232 7.782749 7.782767 7.782933 7.78335 7.78339 7.780953 7.781029 7.781108 7.781239</PhPoints></DataStability><DataVolumes><Volumes size="4">1.5 0.120273 0.122272 1</Volumes></DataVolumes></DataPoint><DataPoint><Id>88</Id><ElapsedTime>4731.01</ElapsedTime><DataT3><StirrerPercent>0</StirrerPercent><StirrerRpm>0</StirrerRpm><Ph>7.53574</Ph><Temperature>24.9648</Temperature><PhMv>-27.1268</PhMv><TcMv>0</TcMv><CjCelcius>0</CjCelcius></DataT3><DataStability><PhGradient>0.0151319</PhGradient><CorrelationCoefficient>0.634652</CorrelationCoefficient><StandardDeviation>0.000938178</StandardDeviation><TimeBetweenPoints>0.5</TimeBetweenPoints><NumPointsUsed>20</NumPointsUsed><PhPoints size="41">7.52185 7.522393 7.523503 7.524812 7.52601 7.52601 7.527287 7.52802 7.528833 7.529259 7.529882 7.530484 7.530852 7.531111 7.531565 7.531927 7.532567 7.532758 7.533108 7.533457 7.533917 7.533915 7.534335 7.53448 7.534853 7.535358 7.534836 7.535149 7.535522 7.535683 7.535972 7.536236 7.536597 7.536736 7.537269 7.537153 7.536497 7.535692 7.535844 7.536098 7.536519</PhPoints></DataStability><DataVolumes><Volumes size="4">1.5 0.120931 0.122272 1</Volumes></DataVolumes></DataPoint><DataPoint><Id>89</Id><ElapsedTime>4776.95</ElapsedTime><DataT3><StirrerPercent>0</StirrerPercent><StirrerRpm>0</StirrerRpm><Ph>7.31372</Ph><Temperature>24.9577</Temperature><PhMv>-13.9935</PhMv><TcMv>0</TcMv><CjCelcius>0</CjCelcius></DataT3><DataStability><PhGradient>0.0154505</PhGradient><CorrelationCoefficient>0.643046</CorrelationCoefficient><StandardDeviation>0.000951655</StandardDeviation><TimeBetweenPoints>0.5</TimeBetweenPoints><NumPointsUsed>20</NumPointsUsed><PhPoints size="46">7.295187 7.29685 7.29789 7.299823 7.301198 7.300478 7.301278 7.30227 7.302676 7.303494 7.30388 7.304145 7.305146 7.305569 7.3059 7.307926 7.308306 7.309112 7.309112 7.309476 7.310277 7.310443 7.310794 7.31123 7.311636 7.311882 7.311789 7.31191 7.312434 7.313161 7.312887 7.31369 7.314009 7.314148 7.314306 7.314866 7.313017 7.313361 7.313693 7.313607 7.314222 7.314301 7.314488 7.314905 7.314893 7.314731</PhPoints></DataStability><DataVolumes><Volumes size="4">1.5 0.121802 0.122272 1</Volumes></DataVolumes></DataPoint><DataPoint><Id>90</Id><ElapsedTime>4825.41</ElapsedTime><DataT3><StirrerPercent>0</StirrerPercent><StirrerRpm>0</StirrerRpm><Ph>7.10778</Ph><Temperature>24.9595</Temperature><PhMv>-1.81179</PhMv><TcMv>0</TcMv><CjCelcius>0</CjCelcius></DataT3><DataStability><PhGradient>0.0148611</PhGradient><CorrelationCoefficient>0.616164</CorrelationCoefficient><StandardDeviation>0.00093492</StandardDeviation><TimeBetweenPoints>0.5</TimeBetweenPoints><NumPointsUsed>20</NumPointsUsed><PhPoints size="48">7.081644 7.083552 7.085004 7.086237 7.087963 7.089733 7.090428 7.091661 7.09262 7.093343 7.093591 7.094738 7.095327 7.095829 7.096901 7.096928 7.097974 7.098646 7.098946 7.101633 7.101659 7.102423 7.102658 7.10355 7.104226 7.104466 7.105136 7.105375 7.105929 7.106358 7.106345 7.106635 7.107018 7.107626 7.107471 7.108032 7.10829 7.108555 7.108542 7.109366 7.107547 7.10774 7.107921 7.107886 7.108224 7.108431 7.108641 7.109052</PhPoints></DataStability><DataVolumes><Volumes size="4">1.5 0.122789 0.122272 1</Volumes></DataVolumes></DataPoint><DataPoint><Id>91</Id><ElapsedTime>4874.88</ElapsedTime><DataT3><StirrerPercent>0</StirrerPercent><StirrerRpm>0</StirrerRpm><Ph>6.90368</Ph><Temperature>24.9554</Temperature><PhMv>10.2609</PhMv><TcMv>0</TcMv><CjCelcius>0</CjCelcius></DataT3><DataStability><PhGradient>0.0158504</PhGradient><CorrelationCoefficient>0.653795</CorrelationCoefficient><StandardDeviation>0.000968685</StandardDeviation><TimeBetweenPoints>0.5</TimeBetweenPoints><NumPointsUsed>20</NumPointsUsed><PhPoints size="46">6.871352 6.873553 6.875324 6.876677 6.87913 6.880159 6.881859 6.88391 6.884641 6.885221 6.886911 6.888192 6.88871 6.890209 6.891255 6.891864 6.8931 6.893589 6.894822 6.895332 6.896134 6.896756 6.899235 6.900067 6.900511 6.901167 6.901447 6.902195 6.90271 6.903057 6.903382 6.903718 6.902762 6.903057 6.903489 6.903647 6.903905 6.904213 6.904667 6.904796 6.905199 6.905012 6.90358 6.903857 6.904549 6.904398</PhPoints></DataStability><DataVolumes><Volumes size="4">1.5 0.123801 0.122272 1</Volumes></DataVolumes></DataPoint><DataPoint><Id>92</Id><ElapsedTime>4923.34</ElapsedTime><DataT3><StirrerPercent>0</StirrerPercent><StirrerRpm>0</StirrerRpm><Ph>6.70792</Ph><Temperature>24.9224</Temperature><PhMv>21.8386</PhMv><TcMv>0</TcMv><CjCelcius>0</CjCelcius></DataT3><DataStability><PhGradient>0.0176523</PhGradient><CorrelationCoefficient>0.76772</CorrelationCoefficient><StandardDeviation>0.000995274</StandardDeviation><TimeBetweenPoints>0.5</TimeBetweenPoints><NumPointsUsed>20</NumPointsUsed><PhPoints size="58">6.660791 6.665479 6.66967 6.67166 6.674519 6.676167 6.678826 6.679996 6.68216 6.683208 6.68523 6.687246 6.688038 6.688861 6.690744 6.693126 6.69452 6.696001 6.696742 6.697784 6.698782 6.698782 6.699795 6.700714 6.700989 6.701798 6.701737 6.702033 6.7025 6.703157 6.703689 6.704052 6.704698 6.705194 6.705712 6.705834 6.705259 6.705694 6.706028 6.706424 6.706789 6.706778 6.707381 6.707727 6.708037 6.708462 6.707758 6.706916 6.707531 6.707679 6.708175 6.708542 6.708618 6.709183 6.709295 6.709567 6.708601 6.708888</PhPoints></DataStability><DataVolumes><Volumes size="4">1.5 0.124718 0.122272 1</Volumes></DataVolumes></DataPoint><DataPoint><Id>93</Id><ElapsedTime>4993.25</ElapsedTime><DataT3><StirrerPercent>0</StirrerPercent><StirrerRpm>0</StirrerRpm><Ph>6.52467</Ph><Temperature>24.9442</Temperature><PhMv>32.6787</PhMv><TcMv>0</TcMv><CjCelcius>0</CjCelcius></DataT3><DataStability><PhGradient>0.0164073</PhGradient><CorrelationCoefficient>0.695612</CorrelationCoefficient><StandardDeviation>0.000972781</StandardDeviation><TimeBetweenPoints>0.5</TimeBetweenPoints><NumPointsUsed>20</NumPointsUsed><PhPoints size="59">6.471973 6.474501 6.480796 6.485641 6.487936 6.491378 6.492797 6.49531 6.496028 6.498521 6.499696 6.501773 6.503888 6.504567 6.50634 6.50719 6.508513 6.509217 6.513344 6.514351 6.51464 6.515813 6.516122 6.517282 6.517855 6.518109 6.518959 6.519419 6.517909 6.518125 6.518804 6.518996 6.519692 6.519991 6.520326 6.520773 6.521014 6.521934 6.522214 6.522656 6.523339 6.523392 6.523759 6.524093 6.524222 6.524738 6.525308 6.525378 6.523973 6.524285 6.524394 6.525069 6.525054 6.525235 6.525603 6.52566 6.526034 6.526452 6.524814</PhPoints></DataStability><DataVolumes><Volumes size="4">1.5 0.125494 0.122272 1</Volumes></DataVolumes></DataPoint><DataPoint><Id>94</Id><ElapsedTime>5048.21</ElapsedTime><DataT3><StirrerPercent>0</StirrerPercent><StirrerRpm>0</StirrerRpm><Ph>6.32466</Ph><Temperature>24.8507</Temperature><PhMv>44.4968</PhMv><TcMv>0</TcMv><CjCelcius>0</CjCelcius></DataT3><DataStability><PhGradient>0.0175161</PhGradient><CorrelationCoefficient>0.802078</CorrelationCoefficient><StandardDeviation>0.00096537</StandardDeviation><TimeBetweenPoints>0.5</TimeBetweenPoints><NumPointsUsed>20</NumPointsUsed><PhPoints size="63">6.266112 6.272236 6.280124 6.286097 6.288616 6.292744 6.294861 6.298232 6.299989 6.303844 6.305226 6.307451 6.310014 6.310551 6.312343 6.313824 6.313799 6.315277 6.316413 6.315279 6.315808 6.316967 6.317267 6.317795 6.318562 6.318975 6.319868 6.32044 6.320137 6.319465 6.319679 6.320018 6.320256 6.320669 6.320997 6.321391 6.321982 6.322289 6.32234 6.32147 6.322058 6.322433 6.322426 6.323125 6.323143 6.323682 6.323864 6.324172 6.32428 6.323576 6.323792 6.324022 6.324426 6.324887 6.32516 6.325397 6.325643 6.325876 6.325876 6.326246 6.325033 6.325392 6.325515</PhPoints></DataStability><DataVolumes><Volumes size="4">1.5 0.126058 0.122272 1</Volumes></DataVolumes></DataPoint><DataPoint><Id>95</Id><ElapsedTime>5115.44</ElapsedTime><DataT3><StirrerPercent>0</StirrerPercent><StirrerRpm>0</StirrerRpm><Ph>6.1425</Ph><Temperature>24.962</Temperature><PhMv>55.2867</PhMv><TcMv>0</TcMv><CjCelcius>0</CjCelcius></DataT3><DataStability><PhGradient>0.0114155</PhGradient><CorrelationCoefficient>0.374728</CorrelationCoefficient><StandardDeviation>0.000921084</StandardDeviation><TimeBetweenPoints>0.5</TimeBetweenPoints><NumPointsUsed>20</NumPointsUsed><PhPoints size="63">6.079445 6.086582 6.09159 6.099092 6.104765 6.107229 6.109228 6.111349 6.114716 6.117524 6.118763 6.121201 6.122086 6.123229 6.12496 6.126029 6.128938 6.129727 6.130226 6.131266 6.132222 6.132691 6.13356 6.134234 6.134752 6.135397 6.1372 6.137551 6.137994 6.138603 6.138787 6.139068 6.139565 6.139893 6.140066 6.140335 6.140591 6.138783 6.139019 6.139384 6.139793 6.140099 6.140101 6.140574 6.140855 6.141113 6.141795 6.142191 6.14215 6.142539 6.142705 6.14303 6.143457 6.143328 6.143606 6.143705 6.14379 6.142029 6.142142 6.142496 6.142617 6.142968 6.142964</PhPoints></DataStability><DataVolumes><Volumes size="4">1.5 0.126505 0.122272 1</Volumes></DataVolumes></DataPoint><DataPoint><Id>96</Id><ElapsedTime>5172.39</ElapsedTime><DataT3><StirrerPercent>0</StirrerPercent><StirrerRpm>0</StirrerRpm><Ph>5.95753</Ph><Temperature>24.9431</Temperature><PhMv>66.2244</PhMv><TcMv>0</TcMv><CjCelcius>0</CjCelcius></DataT3><DataStability><PhGradient>0.0116129</PhGradient><CorrelationCoefficient>0.453516</CorrelationCoefficient><StandardDeviation>0.000851968</StandardDeviation><TimeBetweenPoints>0.5</TimeBetweenPoints><NumPointsUsed>20</NumPointsUsed><PhPoints size="38">5.894856 5.903393 5.916835 5.925018 5.928168 5.933348 5.937434 5.939407 5.942781 5.945699 5.94679 5.947979 5.950011 5.951663 5.952455 5.953017 5.954032 5.954737 5.955597 5.956449 5.956897 5.957861 5.958128 5.957444 5.956281 5.95666 5.956969 5.95719 5.957602 5.957885 5.958111 5.95863 5.958652 5.958756 5.95749 5.957797 5.957842 5.958338</PhPoints></DataStability><DataVolumes><Volumes size="4">1.5 0.126787 0.122272 1</Volumes></DataVolumes></DataPoint><DataPoint><Id>97</Id><ElapsedTime>5227.06</ElapsedTime><DataT3><StirrerPercent>0</StirrerPercent><StirrerRpm>0</StirrerRpm><Ph>5.75614</Ph><Temperature>25.0334</Temperature><PhMv>78.159</PhMv><TcMv>0</TcMv><CjCelcius>0</CjCelcius></DataT3><DataStability><PhGradient>0.0112827</PhGradient><CorrelationCoefficient>0.443704</CorrelationCoefficient><StandardDeviation>0.000836663</StandardDeviation><TimeBetweenPoints>0.5</TimeBetweenPoints><NumPointsUsed>20</NumPointsUsed><PhPoints size="37">5.690855 5.706213 5.719055 5.723368 5.729452 5.733196 5.73478 5.738437 5.741389 5.74285 5.745222 5.746114 5.747225 5.748902 5.749977 5.750922 5.753307 5.754213 5.754664 5.755083 5.75554 5.756008 5.756411 5.756837 5.757011 5.757194 5.755456 5.755537 5.755978 5.756067 5.756321 5.756434 5.756434 5.756832 5.757038 5.757125 5.756542</PhPoints></DataStability><DataVolumes><Volumes size="4">1.5 0.127046 0.122272 1</Volumes></DataVolumes></DataPoint><DataPoint><Id>98</Id><ElapsedTime>5276.12</ElapsedTime><DataT3><StirrerPercent>0</StirrerPercent><StirrerRpm>0</StirrerRpm><Ph>5.52345</Ph><Temperature>24.9647</Temperature><PhMv>91.9063</PhMv><TcMv>0</TcMv><CjCelcius>0</CjCelcius></DataT3><DataStability><PhGradient>0.00514012</PhGradient><CorrelationCoefficient>0.0739463</CorrelationCoefficient><StandardDeviation>0.000933312</StandardDeviation><TimeBetweenPoints>0.5</TimeBetweenPoints><NumPointsUsed>20</NumPointsUsed><PhPoints size="35">5.463605 5.486598 5.491645 5.49793 5.502751 5.50438 5.507965 5.509765 5.511162 5.514053 5.516383 5.517588 5.51921 5.519999 5.520889 5.521887 5.522142 5.522789 5.523213 5.522624 5.523404 5.52369 5.523755 5.524058 5.524502 5.524444 5.524813 5.525045 5.524817 5.522472 5.522593 5.522751 5.523125 5.523244 5.523545</PhPoints></DataStability><DataVolumes><Volumes size="4">1.5 0.127234 0.122272 1</Volumes></DataVolumes></DataPoint><DataPoint><Id>99</Id><ElapsedTime>5324.16</ElapsedTime><DataT3><StirrerPercent>0</StirrerPercent><StirrerRpm>0</StirrerRpm><Ph>5.26293</Ph><Temperature>24.9873</Temperature><PhMv>107.325</PhMv><TcMv>0</TcMv><CjCelcius>0</CjCelcius></DataT3><DataStability><PhGradient>0.00888072</PhGradient><CorrelationCoefficient>0.39531</CorrelationCoefficient><StandardDeviation>0.00069718</StandardDeviation><TimeBetweenPoints>0.5</TimeBetweenPoints><NumPointsUsed>20</NumPointsUsed><PhPoints size="34">5.214555 5.233159 5.240212 5.241348 5.244921 5.24846 5.250141 5.251416 5.253868 5.255174 5.256938 5.257488 5.258725 5.259165 5.261586 5.262165 5.262269 5.262758 5.26269 5.262992 5.263252 5.263203 5.263452 5.263688 5.261721 5.262175 5.26264 5.262519 5.263109 5.263366 5.263396 5.263801 5.263917 5.263842</PhPoints></DataStability><DataVolumes><Volumes size="4">1.5 0.127375 0.122272 1</Volumes></DataVolumes></DataPoint><DataPoint><Id>100</Id><ElapsedTime>5371.69</ElapsedTime><DataT3><StirrerPercent>0</StirrerPercent><StirrerRpm>0</StirrerRpm><Ph>4.94626</Ph><Temperature>24.9701</Temperature><PhMv>126.051</PhMv><TcMv>0</TcMv><CjCelcius>0</CjCelcius></DataT3><DataStability><PhGradient>0.010134</PhGradient><CorrelationCoefficient>0.288602</CorrelationCoefficient><StandardDeviation>0.000931401</StandardDeviation><TimeBetweenPoints>0.5</TimeBetweenPoints><NumPointsUsed>20</NumPointsUsed><PhPoints size="44">4.91052 4.923664 4.926767 4.931612 4.933229 4.936293 4.937167 4.938786 4.939281 4.940133 4.939953 4.940264 4.94019 4.940009 4.940001 4.940011 4.940155 4.940529 4.941023 4.941005 4.943352 4.9433 4.943896 4.944458 4.944347 4.945132 4.945391 4.945552 4.946143 4.946071 4.945627 4.946107 4.946309 4.946431 4.947018 4.946965 4.947237 4.947765 4.947729 4.947867 4.945588 4.945785 4.945994 4.946153</PhPoints></DataStability><DataVolumes><Volumes size="4">1.5 0.127493 0.122272 1</Volumes></DataVolumes></DataPoint><DataPoint><Id>101</Id><ElapsedTime>5429.35</ElapsedTime><DataT3><StirrerPercent>0</StirrerPercent><StirrerRpm>0</StirrerRpm><Ph>4.67617</Ph><Temperature>24.9933</Temperature><PhMv>142.039</PhMv><TcMv>0</TcMv><CjCelcius>0</CjCelcius></DataT3><DataStability><PhGradient>0.0139373</PhGradient><CorrelationCoefficient>0.550146</CorrelationCoefficient><StandardDeviation>0.000928286</StandardDeviation><TimeBetweenPoints>0.5</TimeBetweenPoints><NumPointsUsed>20</NumPointsUsed><PhPoints size="35">4.657638 4.665059 4.665055 4.669062 4.671374 4.673055 4.673455 4.673913 4.673929 4.673654 4.673486 4.673276 4.67325 4.672924 4.673426 4.673383 4.675014 4.67538 4.675642 4.675834 4.676024 4.676252 4.676497 4.676653 4.676877 4.677193 4.675528 4.675822 4.675979 4.676337 4.676621 4.676807 4.676898 4.677254 4.677366</PhPoints></DataStability><DataVolumes><Volumes size="4">1.5 0.127611 0.122272 1</Volumes></DataVolumes></DataPoint><DataPoint><Id>102</Id><ElapsedTime>5482.62</ElapsedTime><DataT3><StirrerPercent>0</StirrerPercent><StirrerRpm>0</StirrerRpm><Ph>4.41632</Ph><Temperature>25.0424</Temperature><PhMv>157.436</PhMv><TcMv>0</TcMv><CjCelcius>0</CjCelcius></DataT3><DataStability><PhGradient>0.0124177</PhGradient><CorrelationCoefficient>0.408605</CorrelationCoefficient><StandardDeviation>0.000959186</StandardDeviation><TimeBetweenPoints>0.5</TimeBetweenPoints><NumPointsUsed>20</NumPointsUsed><PhPoints size="22">4.40971 4.411864 4.413402 4.415735 4.416223 4.416767 4.416912 4.416684 4.416108 4.41579 4.41579 4.415619 4.416028 4.415836 4.416225 4.416389 4.416499 4.416592 4.416802 4.417057 4.417649 4.418282</PhPoints></DataStability><DataVolumes><Volumes size="4">1.5 0.127728 0.122272 1</Volumes></DataVolumes></DataPoint><DataPoint><Id>103</Id><ElapsedTime>5524.15</ElapsedTime><DataT3><StirrerPercent>0</StirrerPercent><StirrerRpm>0</StirrerRpm><Ph>4.16364</Ph><Temperature>25.0348</Temperature><PhMv>172.382</PhMv><TcMv>0</TcMv><CjCelcius>0</CjCelcius></DataT3><DataStability><PhGradient>0.00814316</PhGradient><CorrelationCoefficient>0.193826</CorrelationCoefficient><StandardDeviation>0.000913591</StandardDeviation><TimeBetweenPoints>0.5</TimeBetweenPoints><NumPointsUsed>20</NumPointsUsed><PhPoints size="20">4.161094 4.161815 4.162878 4.164004 4.164726 4.164778 4.164208 4.164076 4.163995 4.163414 4.163646 4.163345 4.163619 4.163342 4.163552 4.163631 4.163783 4.163628 4.16462 4.164641</PhPoints></DataStability><DataVolumes><Volumes size="4">1.5 0.127893 0.122272 1</Volumes></DataVolumes></DataPoint><DataPoint><Id>104</Id><ElapsedTime>5569.85</ElapsedTime><DataT3><StirrerPercent>0</StirrerPercent><StirrerRpm>0</StirrerRpm><Ph>3.95941</Ph><Temperature>25.0314</Temperature><PhMv>184.464</PhMv><TcMv>0</TcMv><CjCelcius>0</CjCelcius></DataT3><DataStability><PhGradient>0.00234489</PhGradient><CorrelationCoefficient>0.0368426</CorrelationCoefficient><StandardDeviation>0.000603327</StandardDeviation><TimeBetweenPoints>0.5</TimeBetweenPoints><NumPointsUsed>20</NumPointsUsed><PhPoints size="20">3.95764 3.958869 3.959474 3.960209 3.960259 3.960057 3.959842 3.959648 3.959296 3.959294 3.958972 3.95892 3.95907 3.95924 3.959204 3.959175 3.959233 3.959876 3.959972 3.959857</PhPoints></DataStability><DataVolumes><Volumes size="4">1.5 0.128104 0.122272 1</Volumes></DataVolumes></DataPoint><DataPoint><Id>105</Id><ElapsedTime>5605.27</ElapsedTime><DataT3><StirrerPercent>0</StirrerPercent><StirrerRpm>0</StirrerRpm><Ph>3.74076</Ph><Temperature>24.9154</Temperature><PhMv>197.326</PhMv><TcMv>0</TcMv><CjCelcius>0</CjCelcius></DataT3><DataStability><PhGradient>-0.01363</PhGradient><CorrelationCoefficient>0.76827</CorrelationCoefficient><StandardDeviation>0.000768197</StandardDeviation><TimeBetweenPoints>0.5</TimeBetweenPoints><NumPointsUsed>20</NumPointsUsed><PhPoints size="37">3.74472 3.745021 3.745348 3.746056 3.745909 3.745889 3.74585 3.745579 3.745396 3.745159 3.745094 3.745096 3.744855 3.7447 3.744974 3.744913 3.744874 3.741835 3.74154 3.741412 3.741439 3.741348 3.741612 3.741212 3.741293 3.741357 3.741364 3.741214 3.739926 3.739712 3.739908 3.739923 3.739906 3.740277 3.74009 3.739834 3.739995</PhPoints></DataStability><DataVolumes><Volumes size="4">1.5 0.12841 0.122272 1</Volumes></DataVolumes></DataPoint><DataPoint><Id>106</Id><ElapsedTime>5649.1</ElapsedTime><DataT3><StirrerPercent>0</StirrerPercent><StirrerRpm>0</StirrerRpm><Ph>3.54322</Ph><Temperature>25.0109</Temperature><PhMv>209.074</PhMv><TcMv>0</TcMv><CjCelcius>0</CjCelcius></DataT3><DataStability><PhGradient>-0.0101795</PhGradient><CorrelationCoefficient>0.833487</CorrelationCoefficient><StandardDeviation>0.00055082</StandardDeviation><TimeBetweenPoints>0.5</TimeBetweenPoints><NumPointsUsed>20</NumPointsUsed><PhPoints size="20">3.543568 3.5434 3.544048 3.544048 3.543859 3.543976 3.543703 3.543469 3.543513 3.543255 3.543119 3.54307 3.542983 3.543015 3.542938 3.542635 3.542533 3.542622 3.542263 3.542458</PhPoints></DataStability><DataVolumes><Volumes size="4">1.5 0.128881 0.122272 1</Volumes></DataVolumes></DataPoint><DataPoint><Id>107</Id><ElapsedTime>5684.54</ElapsedTime><DataT3><StirrerPercent>0</StirrerPercent><StirrerRpm>0</StirrerRpm><Ph>3.3372</Ph><Temperature>25.0678</Temperature><PhMv>221.304</PhMv><TcMv>0</TcMv><CjCelcius>0</CjCelcius></DataT3><DataStability><PhGradient>-0.0142266</PhGradient><CorrelationCoefficient>0.909176</CorrelationCoefficient><StandardDeviation>0.000736767</StandardDeviation><TimeBetweenPoints>0.5</TimeBetweenPoints><NumPointsUsed>20</NumPointsUsed><PhPoints size="20">3.338109 3.3378 3.338038 3.337864 3.338144 3.337774 3.337651 3.337945 3.337449 3.337559 3.337295 3.336979 3.33698 3.33698 3.336199 3.336566 3.33637 3.336311 3.336025 3.336018</PhPoints></DataStability><DataVolumes><Volumes size="4">1.5 0.129633 0.122272 1</Volumes></DataVolumes></DataPoint><DataPoint><Id>108</Id><ElapsedTime>5719.99</ElapsedTime><DataT3><StirrerPercent>0</StirrerPercent><StirrerRpm>0</StirrerRpm><Ph>3.13901</Ph><Temperature>25.0463</Temperature><PhMv>233.015</PhMv><TcMv>0</TcMv><CjCelcius>0</CjCelcius></DataT3><DataStability><PhGradient>-0.0182296</PhGradient><CorrelationCoefficient>0.907193</CorrelationCoefficient><StandardDeviation>0.000945586</StandardDeviation><TimeBetweenPoints>0.5</TimeBetweenPoints><NumPointsUsed>20</NumPointsUsed><PhPoints size="20">3.141376 3.13965 3.139823 3.139836 3.139921 3.139544 3.139435 3.139606 3.139219 3.139158 3.138992 3.138845 3.138731 3.13866 3.138354 3.138092 3.137883 3.137864 3.137718 3.137537</PhPoints></DataStability><DataVolumes><Volumes size="4">1.5 0.130833 0.122272 1</Volumes></DataVolumes></DataPoint><DataPoint><Id>109</Id><ElapsedTime>5755.58</ElapsedTime><DataT3><StirrerPercent>0</StirrerPercent><StirrerRpm>0</StirrerRpm><Ph>2.94663</Ph><Temperature>25.0125</Temperature><PhMv>244.371</PhMv><TcMv>0</TcMv><CjCelcius>0</CjCelcius></DataT3><DataStability><PhGradient>-0.0175032</PhGradient><CorrelationCoefficient>0.919402</CorrelationCoefficient><StandardDeviation>0.000901863</StandardDeviation><TimeBetweenPoints>0.5</TimeBetweenPoints><NumPointsUsed>20</NumPointsUsed><PhPoints size="20">2.9478 2.947302 2.947634 2.94753 2.947254 2.947507 2.947441 2.947324 2.947075 2.946721 2.94682 2.94663 2.946584 2.946362 2.945963 2.945747 2.945555 2.945315 2.944995 2.945076</PhPoints></DataStability><DataVolumes><Volumes size="4">1.5 0.132738 0.122272 1</Volumes></DataVolumes></DataPoint><DataPoint><Id>110</Id><ElapsedTime>5791.1</ElapsedTime><DataT3><StirrerPercent>0</StirrerPercent><StirrerRpm>0</StirrerRpm><Ph>2.7589</Ph><Temperature>24.8809</Temperature><PhMv>255.367</PhMv><TcMv>0</TcMv><CjCelcius>0</CjCelcius></DataT3><DataStability><PhGradient>-0.0173699</PhGradient><CorrelationCoefficient>0.77482</CorrelationCoefficient><StandardDeviation>0.000974667</StandardDeviation><TimeBetweenPoints>0.5</TimeBetweenPoints><NumPointsUsed>20</NumPointsUsed><PhPoints size="49">2.769116 2.767489 2.767539 2.767819 2.767768 2.767558 2.767524 2.767485 2.767245 2.766983 2.766843 2.766599 2.766505 2.766351 2.765834 2.765664 2.76535 2.765287 2.765157 2.765169 2.763377 2.761741 2.761598 2.76159 2.761507 2.761293 2.761357 2.761246 2.761074 2.761105 2.761163 2.759166 2.759463 2.759331 2.759168 2.759237 2.758985 2.759248 2.758985 2.759144 2.759189 2.758161 2.757866 2.75809 2.757933 2.757865 2.758032 2.757865 2.757935</PhPoints></DataStability><DataVolumes><Volumes size="4">1.5 0.135724 0.122272 1</Volumes></DataVolumes></DataPoint><DataPoint><Id>111</Id><ElapsedTime>5841.22</ElapsedTime><DataT3><StirrerPercent>0</StirrerPercent><StirrerRpm>0</StirrerRpm><Ph>2.56753</Ph><Temperature>24.9246</Temperature><PhMv>266.722</PhMv><TcMv>0</TcMv><CjCelcius>0</CjCelcius></DataT3><DataStability><PhGradient>-0.0175816</PhGradient><CorrelationCoefficient>0.81168</CorrelationCoefficient><StandardDeviation>0.000964183</StandardDeviation><TimeBetweenPoints>0.5</TimeBetweenPoints><NumPointsUsed>20</NumPointsUsed><PhPoints size="51">2.579823 2.57509 2.575177 2.574997 2.574946 2.574968 2.574875 2.574706 2.574544 2.574062 2.573938 2.573873 2.573347 2.573464 2.573148 2.572991 2.572753 2.572675 2.572367 2.572336 2.572071 2.571239 2.571004 2.570874 2.570896 2.570856 2.570781 2.570913 2.570825 2.570599 2.570799 2.568607 2.568356 2.568485 2.568349 2.568351 2.568402 2.568161 2.568395 2.568436 2.568349 2.568161 2.566563 2.56677 2.566638 2.566517 2.566502 2.56633 2.566399 2.566339 2.56642</PhPoints></DataStability><DataVolumes><Volumes size="4">1.5 0.140334 0.122272 1</Volumes></DataVolumes></DataPoint><DataPoint><Id>112</Id><ElapsedTime>5892.39</ElapsedTime><DataT3><StirrerPercent>0</StirrerPercent><StirrerRpm>0</StirrerRpm><Ph>2.37034</Ph><Temperature>25.0517</Temperature><PhMv>278.502</PhMv><TcMv>0</TcMv><CjCelcius>0</CjCelcius></DataT3><DataStability><PhGradient>-0.0165296</PhGradient><CorrelationCoefficient>0.730415</CorrelationCoefficient><StandardDeviation>0.000955185</StandardDeviation><TimeBetweenPoints>0.5</TimeBetweenPoints><NumPointsUsed>20</NumPointsUsed><PhPoints size="24">2.372069 2.372527 2.372463 2.371892 2.372002 2.371673 2.371516 2.371296 2.371276 2.371199 2.37063 2.370795 2.370639 2.370131 2.370176 2.369635 2.369564 2.369143 2.368993 2.368589 2.369699 2.370131 2.369967 2.369686</PhPoints></DataStability><DataVolumes><Volumes size="4">1.5 0.147578 0.122272 1</Volumes></DataVolumes></DataPoint><DataPoint><Id>113</Id><ElapsedTime>5930.11</ElapsedTime><DataT3><StirrerPercent>0</StirrerPercent><StirrerRpm>0</StirrerRpm><Ph>2.17619</Ph><Temperature>25.0188</Temperature><PhMv>289.959</PhMv><TcMv>0</TcMv><CjCelcius>0</CjCelcius></DataT3><DataStability><PhGradient>-0.0158797</PhGradient><CorrelationCoefficient>0.715619</CorrelationCoefficient><StandardDeviation>0.000926842</StandardDeviation><TimeBetweenPoints>0.5</TimeBetweenPoints><NumPointsUsed>20</NumPointsUsed><PhPoints size="31">2.179511 2.17965 2.17946 2.179562 2.179272 2.179417 2.179066 2.178821 2.178855 2.178365 2.178365 2.178039 2.177959 2.177745 2.177135 2.176998 2.176546 2.17625 2.176279 2.175914 2.175811 2.175565 2.175362 2.175143 2.17501 2.175746 2.175815 2.175966 2.175474 2.175503 2.175471</PhPoints></DataStability><DataVolumes><Volumes size="4">1.5 0.159149 0.122272 1</Volumes></DataVolumes></DataPoint><DataPoint><Id>114</Id><ElapsedTime>5971.5</ElapsedTime><DataT3><StirrerPercent>0</StirrerPercent><StirrerRpm>0</StirrerRpm><Ph>1.98014</Ph><Temperature>25.0083</Temperature><PhMv>301.547</PhMv><TcMv>0</TcMv><CjCelcius>0</CjCelcius></DataT3><DataStability><PhGradient>-0.0156474</PhGradient><CorrelationCoefficient>0.881282</CorrelationCoefficient><StandardDeviation>0.000823503</StandardDeviation><TimeBetweenPoints>0.5</TimeBetweenPoints><NumPointsUsed>20</NumPointsUsed><PhPoints size="23">1.983785 1.983589 1.983316 1.981506 1.981398 1.981308 1.980971 1.980904 1.980611 1.98043 1.980263 1.980038 1.97989 1.979442 1.980699 1.980198 1.979804 1.979596 1.979514 1.979223 1.979284 1.978886 1.978855</PhPoints></DataStability><DataVolumes><Volumes size="4">1.5 0.177799 0.122272 1</Volumes></DataVolumes></DataPoint><AssayVolumesEvent><Id>115</Id><ElapsedTime>5992.14</ElapsedTime><AssayVolumes><WaterVolume>1.5</WaterVolume><AcidVolume>0.177799</AcidVolume><BaseVolume>0.122272</BaseVolume><CosolventVolume>0</CosolventVolume><PartitionVolume>1</PartitionVolume><BufferVolume>0</BufferVolume></AssayVolumes></AssayVolumesEvent><FinishTime>2018-03-02T23:51:23</FinishTime></RecordedEvents><ExperimentLog>[1:59] Air gap released for Acid (0.5 M HCl)
[2:54] Air gap created for Water (0.15 M KCl)
[2:54] Air gap created for Acid (0.5 M HCl)
[2:55] Air gap created for Base (0.5 M KOH)
[2:55] Air gap released for Water (0.15 M KCl)
[2:59] Titrator arm moved over Titration position
[2:59] Titration 1 of 3
[2:59] Adding initial titrants
[2:59] Automatically add 1.50000 mL of water
[3:24] Dispensed 1.500000 mL of Water (0.15 M KCl)
[3:28] Titrator arm moved over Drain
[6:09] Titrator arm moved to Titration position
[6:09] Argon flow rate set to 100
[6:09] Stirrer speed set to 10
[6:16] Initial pH = 5.74
[6:16] Iterative adjust 5.74 -&gt; 10.00
[6:16] pH 5.74 -&gt; 10.00
[6:16] Air gap released for Base (0.5 M KOH)
[6:17] Dispensed 0.006468 mL of Base (0.5 M KOH)
[6:22] Holding pH 10.00
[8:22] Stirrer speed set to 0
[8:22] Stirrer speed set to 50
[8:22] Iterative adjust 11.25 -&gt; 10.00
[9:07] Stirrer speed set to 0
[9:42] Datapoint id 2 collected
[9:42] Stirrer speed set to 50
[9:47] pH 10.83 -&gt; 10.63
[9:47] Using cautious pH adjust
[9:48] Air gap released for Acid (0.5 M HCl)
[9:49] Dispensed 0.000517 mL of Acid (0.5 M HCl)
[9:54] Stepping pH = 10.62
[10:09] Stirrer speed set to 0
[10:44] Datapoint id 3 collected
[10:44] Charge balance equation is out by 50.1%
[10:44] Stirrer speed set to 50
[10:49] pH 10.50 -&gt; 10.30
[10:49] Using cautious pH adjust
[10:49] Dispensed 0.000259 mL of Acid (0.5 M HCl)
[10:54] Stepping pH = 10.44
[10:54] Dispensed 0.000306 mL of Acid (0.5 M HCl)
[10:59] Stepping pH = 10.31
[11:14] Stirrer speed set to 0
[11:41] Datapoint id 4 collected
[11:41] Charge balance equation is out by -9.4%
[11:41] Stirrer speed set to 50
[11:46] pH 10.22 -&gt; 10.02
[11:46] Using charge balance adjust
[11:47] Dispensed 0.000282 mL of Acid (0.5 M HCl)
[12:07] Stirrer speed set to 0
[12:35] Datapoint id 5 collected
[12:35] Charge balance equation is out by 4.0%
[12:35] Stirrer speed set to 50
[12:40] pH 10.00 -&gt; 9.80
[12:40] Using charge balance adjust
[12:40] Dispensed 0.000188 mL of Acid (0.5 M HCl)
[13:01] Stirrer speed set to 0
[13:29] Datapoint id 6 collected
[13:29] Charge balance equation is out by -10.5%
[13:29] Stirrer speed set to 50
[13:34] pH 9.81 -&gt; 9.61
[13:34] Using charge balance adjust
[13:34] Dispensed 0.000141 mL of Acid (0.5 M HCl)
[13:54] Stirrer speed set to 0
[14:24] Datapoint id 7 collected
[14:24] Charge balance equation is out by -4.1%
[14:24] Stirrer speed set to 50
[14:29] pH 9.60 -&gt; 9.40
[14:29] Using charge balance adjust
[14:29] Dispensed 0.000094 mL of Acid (0.5 M HCl)
[14:49] Stirrer speed set to 0
[15:20] Datapoint id 8 collected
[15:20] Charge balance equation is out by -16.0%
[15:20] Stirrer speed set to 50
[15:25] pH 9.40 -&gt; 9.20
[15:25] Using cautious pH adjust
[15:25] Dispensed 0.000024 mL of Acid (0.5 M HCl)
[15:30] Stepping pH = 9.38
[15:30] Dispensed 0.000071 mL of Acid (0.5 M HCl)
[15:35] Stepping pH = 9.22
[15:35] Dispensed 0.000024 mL of Acid (0.5 M HCl)
[15:40] Stepping pH = 9.17
[15:55] Stirrer speed set to 0
[16:29] Datapoint id 9 collected
[16:29] Charge balance equation is out by -121.4%
[16:29] Stirrer speed set to 50
[16:34] pH 9.07 -&gt; 8.87
[16:34] Using cautious pH adjust
[16:34] Dispensed 0.000024 mL of Acid (0.5 M HCl)
[16:40] Stepping pH = 9.05
[16:40] Dispensed 0.000047 mL of Acid (0.5 M HCl)
[16:45] Stepping pH = 8.91
[16:45] Dispensed 0.000024 mL of Acid (0.5 M HCl)
[16:50] Stepping pH = 8.80
[17:05] Stirrer speed set to 0
[17:15] Datapoint id 10 collected
[17:15] Charge balance equation is out by -150.8%
[17:15] Stirrer speed set to 50
[17:20] pH 8.72 -&gt; 8.52
[17:20] Using cautious pH adjust
[17:21] Dispensed 0.000024 mL of Acid (0.5 M HCl)
[17:26] Stepping pH = 8.71
[17:26] Dispensed 0.000024 mL of Acid (0.5 M HCl)
[17:31] Stepping pH = 8.66
[17:31] Dispensed 0.000047 mL of Acid (0.5 M HCl)
[17:36] Stepping pH = 8.37
[17:51] Stirrer speed set to 0
[18:08] Datapoint id 11 collected
[18:08] Charge balance equation is out by -335.3%
[18:08] Stirrer speed set to 50
[18:13] pH 8.27 -&gt; 8.07
[18:13] Using cautious pH adjust
[18:14] Dispensed 0.000024 mL of Acid (0.5 M HCl)
[18:19] Stepping pH = 8.26
[18:19] Dispensed 0.000047 mL of Acid (0.5 M HCl)
[18:24] Stepping pH = 8.12
[18:24] Dispensed 0.000024 mL of Acid (0.5 M HCl)
[18:29] Stepping pH = 8.04
[18:44] Stirrer speed set to 0
[19:00] Datapoint id 12 collected
[19:00] Charge balance equation is out by -155.8%
[19:00] Stirrer speed set to 50
[19:05] pH 7.96 -&gt; 7.76
[19:05] Using cautious pH adjust
[19:05] Dispensed 0.000024 mL of Acid (0.5 M HCl)
[19:10] Stepping pH = 7.95
[19:10] Dispensed 0.000094 mL of Acid (0.5 M HCl)
[19:15] Stepping pH = 7.75
[19:31] Stirrer speed set to 0
[19:48] Datapoint id 13 collected
[19:48] Charge balance equation is out by -93.4%
[19:48] Stirrer speed set to 50
[19:53] pH 7.69 -&gt; 7.49
[19:53] Using cautious pH adjust
[19:53] Dispensed 0.000047 mL of Acid (0.5 M HCl)
[19:58] Stepping pH = 7.66
[19:58] Dispensed 0.000141 mL of Acid (0.5 M HCl)
[20:03] Stepping pH = 7.44
[20:18] Stirrer speed set to 0
[20:34] Datapoint id 14 collected
[20:34] Charge balance equation is out by -74.1%
[20:34] Stirrer speed set to 50
[20:39] pH 7.42 -&gt; 7.22
[20:39] Using cautious pH adjust
[20:39] Dispensed 0.000094 mL of Acid (0.5 M HCl)
[20:44] Stepping pH = 7.35
[20:44] Dispensed 0.000118 mL of Acid (0.5 M HCl)
[20:49] Stepping pH = 7.23
[20:49] Dispensed 0.000024 mL of Acid (0.5 M HCl)
[20:54] Stepping pH = 7.22
[21:10] Stirrer speed set to 0
[21:26] Datapoint id 15 collected
[21:26] Charge balance equation is out by -18.8%
[21:26] Stirrer speed set to 50
[21:31] pH 7.22 -&gt; 7.02
[21:31] Using cautious pH adjust
[21:31] Dispensed 0.000141 mL of Acid (0.5 M HCl)
[21:36] Stepping pH = 7.12
[21:36] Dispensed 0.000094 mL of Acid (0.5 M HCl)
[21:41] Stepping pH = 7.07
[21:41] Dispensed 0.000071 mL of Acid (0.5 M HCl)
[21:46] Stepping pH = 7.03
[22:01] Stirrer speed set to 0
[22:17] Datapoint id 16 collected
[22:17] Charge balance equation is out by -9.3%
[22:17] Stirrer speed set to 50
[22:22] pH 7.05 -&gt; 6.85
[22:22] Using charge balance adjust
[22:22] Dispensed 0.000400 mL of Acid (0.5 M HCl)
[22:42] Stirrer speed set to 0
[22:57] Datapoint id 17 collected
[22:57] Charge balance equation is out by -6.8%
[22:57] Stirrer speed set to 50
[23:02] pH 6.86 -&gt; 6.66
[23:02] Using charge balance adjust
[23:02] Dispensed 0.000541 mL of Acid (0.5 M HCl)
[23:23] Stirrer speed set to 0
[23:37] Datapoint id 18 collected
[23:37] Charge balance equation is out by -17.6%
[23:37] Stirrer speed set to 50
[23:42] pH 6.69 -&gt; 6.49
[23:42] Using cautious pH adjust
[23:42] Dispensed 0.000353 mL of Acid (0.5 M HCl)
[23:47] Stepping pH = 6.57
[23:47] Dispensed 0.000188 mL of Acid (0.5 M HCl)
[23:52] Stepping pH = 6.54
[23:52] Dispensed 0.000188 mL of Acid (0.5 M HCl)
[23:57] Stepping pH = 6.50
[24:12] Stirrer speed set to 0
[24:26] Datapoint id 19 collected
[24:26] Charge balance equation is out by -4.7%
[24:26] Stirrer speed set to 50
[24:31] pH 6.53 -&gt; 6.33
[24:31] Using charge balance adjust
[24:31] Dispensed 0.000823 mL of Acid (0.5 M HCl)
[24:51] Stirrer speed set to 0
[25:05] Datapoint id 20 collected
[25:05] Charge balance equation is out by -13.9%
[25:05] Stirrer speed set to 50
[25:10] pH 6.36 -&gt; 6.16
[25:10] Using charge balance adjust
[25:10] Dispensed 0.000941 mL of Acid (0.5 M HCl)
[25:30] Stirrer speed set to 0
[25:43] Datapoint id 21 collected
[25:43] Charge balance equation is out by -17.0%
[25:43] Stirrer speed set to 50
[25:48] pH 6.19 -&gt; 5.99
[25:48] Using cautious pH adjust
[25:48] Dispensed 0.000494 mL of Acid (0.5 M HCl)
[25:53] Stepping pH = 6.09
[25:53] Dispensed 0.000306 mL of Acid (0.5 M HCl)
[25:59] Stepping pH = 6.04
[25:59] Dispensed 0.000188 mL of Acid (0.5 M HCl)
[26:04] Stepping pH = 6.01
[26:04] Dispensed 0.000118 mL of Acid (0.5 M HCl)
[26:09] Stepping pH = 6.00
[26:09] Dispensed 0.000094 mL of Acid (0.5 M HCl)
[26:14] Stepping pH = 5.99
[26:29] Stirrer speed set to 0
[26:40] Datapoint id 22 collected
[26:40] Charge balance equation is out by -22.6%
[26:40] Stirrer speed set to 50
[26:45] pH 6.00 -&gt; 5.80
[26:45] Using cautious pH adjust
[26:45] Dispensed 0.000494 mL of Acid (0.5 M HCl)
[26:50] Stepping pH = 5.88
[26:50] Dispensed 0.000235 mL of Acid (0.5 M HCl)
[26:55] Stepping pH = 5.85
[26:55] Dispensed 0.000188 mL of Acid (0.5 M HCl)
[27:00] Stepping pH = 5.82
[27:01] Dispensed 0.000071 mL of Acid (0.5 M HCl)
[27:06] Stepping pH = 5.81
[27:21] Stirrer speed set to 0
[27:34] Datapoint id 23 collected
[27:34] Charge balance equation is out by -0.9%
[27:34] Stirrer speed set to 50
[27:39] pH 5.82 -&gt; 5.62
[27:39] Using charge balance adjust
[27:39] Dispensed 0.000894 mL of Acid (0.5 M HCl)
[27:59] Stirrer speed set to 0
[28:59] Datapoint id 24 collected
[28:59] Charge balance equation is out by -7.3%
[28:59] Stirrer speed set to 50
[29:04] pH 5.65 -&gt; 5.45
[29:04] Using charge balance adjust
[29:04] Dispensed 0.000753 mL of Acid (0.5 M HCl)
[29:24] Stirrer speed set to 0
[30:24] Datapoint id 25 collected
[30:24] Charge balance equation is out by -68.1%
[30:24] Stirrer speed set to 50
[30:30] pH 5.66 -&gt; 5.46
[30:30] Using cautious pH adjust
[30:30] Dispensed 0.000376 mL of Acid (0.5 M HCl)
[30:35] Stepping pH = 5.52
[30:35] Dispensed 0.000118 mL of Acid (0.5 M HCl)
[30:40] Stepping pH = 5.51
[30:40] Dispensed 0.000306 mL of Acid (0.5 M HCl)
[30:45] Stepping pH = 5.31
[31:00] Stirrer speed set to 0
[32:00] Datapoint id 26 collected
[32:00] Charge balance equation is out by -6.1%
[32:00] Stirrer speed set to 50
[32:05] pH 5.62 -&gt; 5.42
[32:05] Using charge balance adjust
[32:06] Dispensed 0.000729 mL of Acid (0.5 M HCl)
[32:26] Stirrer speed set to 0
[33:15] Datapoint id 27 collected
[33:15] Charge balance equation is out by 443.4%
[33:15] Stirrer speed set to 50
[33:20] pH 4.60 -&gt; 4.40
[33:20] Using cautious pH adjust
[33:20] Dispensed 0.000094 mL of Acid (0.5 M HCl)
[33:25] Stepping pH = 4.61
[33:25] Dispensed 0.000447 mL of Acid (0.5 M HCl)
[33:30] Stepping pH = 3.88
[33:45] Stirrer speed set to 0
[33:57] Datapoint id 28 collected
[33:57] Charge balance equation is out by -208.0%
[33:57] Stirrer speed set to 50
[34:02] pH 3.89 -&gt; 3.69
[34:02] Using cautious pH adjust
[34:02] Dispensed 0.000165 mL of Acid (0.5 M HCl)
[34:07] Stepping pH = 3.81
[34:07] Dispensed 0.000188 mL of Acid (0.5 M HCl)
[34:12] Stepping pH = 3.70
[34:12] Dispensed 0.000024 mL of Acid (0.5 M HCl)
[34:18] Stepping pH = 3.70
[34:33] Stirrer speed set to 0
[34:43] Datapoint id 29 collected
[34:43] Charge balance equation is out by -13.2%
[34:43] Stirrer speed set to 50
[34:48] pH 3.69 -&gt; 3.49
[34:48] Using charge balance adjust
[34:48] Dispensed 0.000470 mL of Acid (0.5 M HCl)
[35:08] Stirrer speed set to 0
[35:18] Datapoint id 30 collected
[35:18] Charge balance equation is out by 6.0%
[35:18] Stirrer speed set to 50
[35:23] pH 3.48 -&gt; 3.28
[35:23] Using charge balance adjust
[35:24] Dispensed 0.000776 mL of Acid (0.5 M HCl)
[35:44] Stirrer speed set to 0
[35:54] Datapoint id 31 collected
[35:54] Charge balance equation is out by 3.3%
[35:54] Stirrer speed set to 50
[35:59] pH 3.28 -&gt; 3.08
[35:59] Using charge balance adjust
[35:59] Dispensed 0.001223 mL of Acid (0.5 M HCl)
[36:19] Stirrer speed set to 0
[36:29] Datapoint id 32 collected
[36:29] Charge balance equation is out by 2.2%
[36:29] Stirrer speed set to 50
[36:34] pH 3.08 -&gt; 2.88
[36:34] Using charge balance adjust
[36:34] Dispensed 0.001929 mL of Acid (0.5 M HCl)
[36:55] Stirrer speed set to 0
[37:05] Datapoint id 33 collected
[37:05] Charge balance equation is out by 6.6%
[37:05] Stirrer speed set to 50
[37:10] pH 2.87 -&gt; 2.67
[37:10] Using charge balance adjust
[37:10] Dispensed 0.003128 mL of Acid (0.5 M HCl)
[37:30] Stirrer speed set to 0
[37:40] Datapoint id 34 collected
[37:40] Charge balance equation is out by 9.6%
[37:40] Stirrer speed set to 50
[37:45] pH 2.66 -&gt; 2.46
[37:45] Using charge balance adjust
[37:46] Dispensed 0.005151 mL of Acid (0.5 M HCl)
[38:06] Stirrer speed set to 0
[38:16] Datapoint id 35 collected
[38:16] Charge balance equation is out by 4.2%
[38:16] Stirrer speed set to 50
[38:21] pH 2.45 -&gt; 2.25
[38:21] Using charge balance adjust
[38:21] Dispensed 0.008373 mL of Acid (0.5 M HCl)
[38:41] Stirrer speed set to 0
[38:52] Datapoint id 36 collected
[38:52] Charge balance equation is out by -0.7%
[38:52] Stirrer speed set to 50
[38:57] pH 2.26 -&gt; 2.06
[38:57] Using charge balance adjust
[38:57] Dispensed 0.013335 mL of Acid (0.5 M HCl)
[39:18] Stirrer speed set to 0
[39:28] Datapoint id 37 collected
[39:28] Charge balance equation is out by 6.9%
[39:28] Stirrer speed set to 50
[39:33] pH 2.05 -&gt; 1.95
[39:33] Using charge balance adjust
[39:33] Dispensed 0.009737 mL of Acid (0.5 M HCl)
[39:54] Stirrer speed set to 0
[40:04] Datapoint id 38 collected
[40:04] Charge balance equation is out by -48.9%
[40:04] Titration 2 of 3
[40:04] Adding initial titrants
[40:04] Automatically add 0.20000 mL of Octanol
[40:08] Dispensed 0.200000 mL of Octanol
[40:08] Stirrer speed set to 10
[40:09] Stirrer speed set to 55
[40:09] Iterative adjust 1.95 -&gt; 10.00
[40:09] pH 1.95 -&gt; 10.00
[40:11] Dispensed 0.055880 mL of Base (0.5 M KOH)
[41:01] Stirrer speed set to 0
[41:48] Datapoint id 39 collected
[41:48] Stirrer speed set to 55
[41:53] pH 10.59 -&gt; 10.39
[41:53] Using cautious pH adjust
[41:53] Dispensed 0.000329 mL of Acid (0.5 M HCl)
[41:58] Stepping pH = 10.50
[41:58] Dispensed 0.000259 mL of Acid (0.5 M HCl)
[42:03] Stepping pH = 10.41
[42:03] Dispensed 0.000047 mL of Acid (0.5 M HCl)
[42:08] Stepping pH = 10.40
[42:08] Dispensed 0.000024 mL of Acid (0.5 M HCl)
[42:14] Stepping pH = 10.39
[42:29] Stirrer speed set to 0
[42:50] Datapoint id 40 collected
[42:50] Charge balance equation is out by -0.8%
[42:50] Stirrer speed set to 55
[42:55] pH 10.36 -&gt; 10.16
[42:55] Using charge balance adjust
[42:55] Dispensed 0.000423 mL of Acid (0.5 M HCl)
[43:15] Stirrer speed set to 0
[43:36] Datapoint id 41 collected
[43:36] Charge balance equation is out by 17.8%
[43:36] Stirrer speed set to 55
[43:41] pH 10.13 -&gt; 9.93
[43:41] Using cautious pH adjust
[43:41] Dispensed 0.000118 mL of Acid (0.5 M HCl)
[43:46] Stepping pH = 10.09
[43:46] Dispensed 0.000259 mL of Acid (0.5 M HCl)
[43:51] Stepping pH = 9.88
[44:06] Stirrer speed set to 0
[44:16] Datapoint id 42 collected
[44:16] Charge balance equation is out by -46.0%
[44:16] Stirrer speed set to 55
[44:21] pH 9.86 -&gt; 9.66
[44:21] Using cautious pH adjust
[44:21] Dispensed 0.000071 mL of Acid (0.5 M HCl)
[44:26] Stepping pH = 9.85
[44:27] Dispensed 0.000235 mL of Acid (0.5 M HCl)
[44:32] Stepping pH = 9.55
[44:47] Stirrer speed set to 0
[45:05] Datapoint id 43 collected
[45:05] Charge balance equation is out by -94.9%
[45:05] Stirrer speed set to 55
[45:10] pH 9.51 -&gt; 9.31
[45:10] Using cautious pH adjust
[45:10] Dispensed 0.000047 mL of Acid (0.5 M HCl)
[45:15] Stepping pH = 9.50
[45:15] Dispensed 0.000118 mL of Acid (0.5 M HCl)
[45:20] Stepping pH = 9.30
[45:36] Stirrer speed set to 0
[45:46] Datapoint id 44 collected
[45:46] Charge balance equation is out by -88.8%
[45:46] Stirrer speed set to 55
[45:51] pH 9.23 -&gt; 9.03
[45:51] Using cautious pH adjust
[45:51] Dispensed 0.000024 mL of Acid (0.5 M HCl)
[45:56] Stepping pH = 9.22
[45:56] Dispensed 0.000071 mL of Acid (0.5 M HCl)
[46:01] Stepping pH = 9.10
[46:01] Dispensed 0.000024 mL of Acid (0.5 M HCl)
[46:06] Stepping pH = 9.06
[46:06] Dispensed 0.000024 mL of Acid (0.5 M HCl)
[46:11] Stepping pH = 9.02
[46:26] Stirrer speed set to 0
[46:38] Datapoint id 45 collected
[46:38] Charge balance equation is out by -183.9%
[46:38] Stirrer speed set to 55
[46:43] pH 8.90 -&gt; 8.70
[46:43] Using cautious pH adjust
[46:44] Dispensed 0.000024 mL of Acid (0.5 M HCl)
[46:49] Stepping pH = 8.89
[46:49] Dispensed 0.000071 mL of Acid (0.5 M HCl)
[46:54] Stepping pH = 8.63
[47:09] Stirrer speed set to 0
[47:24] Datapoint id 46 collected
[47:24] Charge balance equation is out by -94.4%
[47:24] Stirrer speed set to 55
[47:29] pH 8.54 -&gt; 8.34
[47:29] Using cautious pH adjust
[47:29] Dispensed 0.000024 mL of Acid (0.5 M HCl)
[47:34] Stepping pH = 8.53
[47:34] Dispensed 0.000094 mL of Acid (0.5 M HCl)
[47:39] Stepping pH = 8.30
[47:54] Stirrer speed set to 0
[48:10] Datapoint id 47 collected
[48:10] Charge balance equation is out by -96.0%
[48:10] Stirrer speed set to 55
[48:16] pH 8.23 -&gt; 8.03
[48:16] Using cautious pH adjust
[48:16] Dispensed 0.000047 mL of Acid (0.5 M HCl)
[48:21] Stepping pH = 8.20
[48:21] Dispensed 0.000118 mL of Acid (0.5 M HCl)
[48:26] Stepping pH = 8.01
[48:41] Stirrer speed set to 0
[48:55] Datapoint id 48 collected
[48:55] Charge balance equation is out by -69.2%
[48:55] Stirrer speed set to 55
[49:01] pH 7.95 -&gt; 7.75
[49:01] Using cautious pH adjust
[49:01] Dispensed 0.000094 mL of Acid (0.5 M HCl)
[49:06] Stepping pH = 7.87
[49:06] Dispensed 0.000094 mL of Acid (0.5 M HCl)
[49:11] Stepping pH = 7.78
[49:11] Dispensed 0.000047 mL of Acid (0.5 M HCl)
[49:16] Stepping pH = 7.75
[49:31] Stirrer speed set to 0
[49:45] Datapoint id 49 collected
[49:45] Charge balance equation is out by -25.6%
[49:45] Stirrer speed set to 55
[49:50] pH 7.72 -&gt; 7.52
[49:50] Using cautious pH adjust
[49:50] Dispensed 0.000141 mL of Acid (0.5 M HCl)
[49:55] Stepping pH = 7.62
[49:55] Dispensed 0.000118 mL of Acid (0.5 M HCl)
[50:00] Stepping pH = 7.55
[50:00] Dispensed 0.000047 mL of Acid (0.5 M HCl)
[50:05] Stepping pH = 7.53
[50:05] Dispensed 0.000024 mL of Acid (0.5 M HCl)
[50:10] Stepping pH = 7.52
[50:25] Stirrer speed set to 0
[50:41] Datapoint id 50 collected
[50:41] Charge balance equation is out by -10.2%
[50:41] Stirrer speed set to 55
[50:46] pH 7.50 -&gt; 7.30
[50:46] Using charge balance adjust
[50:46] Dispensed 0.000423 mL of Acid (0.5 M HCl)
[51:06] Stirrer speed set to 0
[51:18] Datapoint id 51 collected
[51:18] Charge balance equation is out by -1.5%
[51:18] Stirrer speed set to 55
[51:23] pH 7.29 -&gt; 7.09
[51:23] Using charge balance adjust
[51:23] Dispensed 0.000611 mL of Acid (0.5 M HCl)
[51:43] Stirrer speed set to 0
[51:55] Datapoint id 52 collected
[51:55] Charge balance equation is out by -3.4%
[51:55] Stirrer speed set to 55
[52:00] pH 7.09 -&gt; 6.89
[52:00] Using charge balance adjust
[52:01] Dispensed 0.000776 mL of Acid (0.5 M HCl)
[52:21] Stirrer speed set to 0
[52:33] Datapoint id 53 collected
[52:33] Charge balance equation is out by -3.7%
[52:33] Stirrer speed set to 55
[52:38] pH 6.89 -&gt; 6.69
[52:38] Using charge balance adjust
[52:38] Dispensed 0.000941 mL of Acid (0.5 M HCl)
[52:59] Stirrer speed set to 0
[53:11] Datapoint id 54 collected
[53:11] Charge balance equation is out by 3.2%
[53:11] Stirrer speed set to 55
[53:16] pH 6.69 -&gt; 6.49
[53:16] Using charge balance adjust
[53:16] Dispensed 0.001011 mL of Acid (0.5 M HCl)
[53:37] Stirrer speed set to 0
[53:51] Datapoint id 55 collected
[53:51] Charge balance equation is out by 1.7%
[53:51] Stirrer speed set to 55
[53:56] pH 6.48 -&gt; 6.28
[53:56] Using charge balance adjust
[53:56] Dispensed 0.000988 mL of Acid (0.5 M HCl)
[54:17] Stirrer speed set to 0
[54:33] Datapoint id 56 collected
[54:33] Charge balance equation is out by 3.6%
[54:33] Stirrer speed set to 55
[54:38] pH 6.26 -&gt; 6.06
[54:38] Using charge balance adjust
[54:38] Dispensed 0.000847 mL of Acid (0.5 M HCl)
[54:58] Stirrer speed set to 0
[55:14] Datapoint id 57 collected
[55:14] Charge balance equation is out by 4.4%
[55:14] Stirrer speed set to 55
[55:19] pH 6.04 -&gt; 5.84
[55:19] Using charge balance adjust
[55:19] Dispensed 0.000682 mL of Acid (0.5 M HCl)
[55:39] Stirrer speed set to 0
[55:54] Datapoint id 58 collected
[55:54] Charge balance equation is out by 4.2%
[55:54] Stirrer speed set to 55
[55:59] pH 5.82 -&gt; 5.62
[55:59] Using charge balance adjust
[55:59] Dispensed 0.000470 mL of Acid (0.5 M HCl)
[56:19] Stirrer speed set to 0
[56:34] Datapoint id 59 collected
[56:34] Charge balance equation is out by -5.4%
[56:34] Stirrer speed set to 55
[56:39] pH 5.61 -&gt; 5.41
[56:39] Using charge balance adjust
[56:39] Dispensed 0.000329 mL of Acid (0.5 M HCl)
[56:59] Stirrer speed set to 0
[57:14] Datapoint id 60 collected
[57:14] Charge balance equation is out by -8.3%
[57:14] Stirrer speed set to 55
[57:19] pH 5.41 -&gt; 5.21
[57:19] Using charge balance adjust
[57:19] Dispensed 0.000235 mL of Acid (0.5 M HCl)
[57:39] Stirrer speed set to 0
[57:54] Datapoint id 61 collected
[57:54] Charge balance equation is out by -7.7%
[57:54] Stirrer speed set to 55
[57:59] pH 5.20 -&gt; 5.00
[57:59] Using charge balance adjust
[57:59] Dispensed 0.000165 mL of Acid (0.5 M HCl)
[58:19] Stirrer speed set to 0
[58:33] Datapoint id 62 collected
[58:33] Charge balance equation is out by -25.6%
[58:33] Stirrer speed set to 55
[58:38] pH 5.02 -&gt; 4.82
[58:38] Using cautious pH adjust
[58:38] Dispensed 0.000071 mL of Acid (0.5 M HCl)
[58:44] Stepping pH = 4.97
[58:44] Dispensed 0.000094 mL of Acid (0.5 M HCl)
[58:49] Stepping pH = 4.80
[59:04] Stirrer speed set to 0
[59:17] Datapoint id 63 collected
[59:17] Charge balance equation is out by -23.5%
[59:17] Stirrer speed set to 55
[59:22] pH 4.77 -&gt; 4.57
[59:22] Using cautious pH adjust
[59:22] Dispensed 0.000047 mL of Acid (0.5 M HCl)
[59:27] Stepping pH = 4.74
[59:27] Dispensed 0.000118 mL of Acid (0.5 M HCl)
[59:32] Stepping pH = 4.49
[59:47] Stirrer speed set to 0
[1:00:01] Datapoint id 64 collected
[1:00:01] Charge balance equation is out by -69.6%
[1:00:01] Stirrer speed set to 55
[1:00:06] pH 4.47 -&gt; 4.27
[1:00:06] Using cautious pH adjust
[1:00:06] Dispensed 0.000047 mL of Acid (0.5 M HCl)
[1:00:11] Stepping pH = 4.45
[1:00:11] Dispensed 0.000141 mL of Acid (0.5 M HCl)
[1:00:16] Stepping pH = 4.20
[1:00:31] Stirrer speed set to 0
[1:00:43] Datapoint id 65 collected
[1:00:43] Charge balance equation is out by -85.9%
[1:00:43] Stirrer speed set to 55
[1:00:48] pH 4.19 -&gt; 3.99
[1:00:48] Using cautious pH adjust
[1:00:48] Dispensed 0.000094 mL of Acid (0.5 M HCl)
[1:00:53] Stepping pH = 4.10
[1:00:53] Dispensed 0.000071 mL of Acid (0.5 M HCl)
[1:00:58] Stepping pH = 4.03
[1:00:58] Dispensed 0.000047 mL of Acid (0.5 M HCl)
[1:01:04] Stepping pH = 4.00
[1:01:04] Dispensed 0.000024 mL of Acid (0.5 M HCl)
[1:01:09] Stepping pH = 3.98
[1:01:24] Stirrer speed set to 0
[1:01:34] Datapoint id 66 collected
[1:01:34] Charge balance equation is out by -32.8%
[1:01:34] Stirrer speed set to 55
[1:01:39] pH 3.97 -&gt; 3.77
[1:01:39] Using cautious pH adjust
[1:01:39] Dispensed 0.000141 mL of Acid (0.5 M HCl)
[1:01:44] Stepping pH = 3.87
[1:01:44] Dispensed 0.000094 mL of Acid (0.5 M HCl)
[1:01:49] Stepping pH = 3.81
[1:01:49] Dispensed 0.000047 mL of Acid (0.5 M HCl)
[1:01:54] Stepping pH = 3.78
[1:01:54] Dispensed 0.000024 mL of Acid (0.5 M HCl)
[1:01:59] Stepping pH = 3.78
[1:02:14] Stirrer speed set to 0
[1:02:25] Datapoint id 67 collected
[1:02:25] Charge balance equation is out by -15.5%
[1:02:25] Stirrer speed set to 55
[1:02:30] pH 3.77 -&gt; 3.57
[1:02:30] Using cautious pH adjust
[1:02:30] Dispensed 0.000212 mL of Acid (0.5 M HCl)
[1:02:35] Stepping pH = 3.66
[1:02:35] Dispensed 0.000141 mL of Acid (0.5 M HCl)
[1:02:40] Stepping pH = 3.61
[1:02:41] Dispensed 0.000094 mL of Acid (0.5 M HCl)
[1:02:46] Stepping pH = 3.58
[1:03:01] Stirrer speed set to 0
[1:03:11] Datapoint id 68 collected
[1:03:11] Charge balance equation is out by -6.3%
[1:03:11] Stirrer speed set to 55
[1:03:16] pH 3.57 -&gt; 3.37
[1:03:16] Using charge balance adjust
[1:03:16] Dispensed 0.000659 mL of Acid (0.5 M HCl)
[1:03:36] Stirrer speed set to 0
[1:03:46] Datapoint id 69 collected
[1:03:46] Charge balance equation is out by -2.7%
[1:03:46] Stirrer speed set to 55
[1:03:51] pH 3.37 -&gt; 3.17
[1:03:51] Using charge balance adjust
[1:03:51] Dispensed 0.001035 mL of Acid (0.5 M HCl)
[1:04:12] Stirrer speed set to 0
[1:04:22] Datapoint id 70 collected
[1:04:22] Charge balance equation is out by -8.0%
[1:04:22] Stirrer speed set to 55
[1:04:27] pH 3.19 -&gt; 2.99
[1:04:27] Using charge balance adjust
[1:04:27] Dispensed 0.001576 mL of Acid (0.5 M HCl)
[1:04:47] Stirrer speed set to 0
[1:04:57] Datapoint id 71 collected
[1:04:57] Charge balance equation is out by -5.6%
[1:04:57] Stirrer speed set to 55
[1:05:02] pH 3.01 -&gt; 2.81
[1:05:02] Using charge balance adjust
[1:05:02] Dispensed 0.002446 mL of Acid (0.5 M HCl)
[1:05:23] Stirrer speed set to 0
[1:05:33] Datapoint id 72 collected
[1:05:33] Charge balance equation is out by -1.4%
[1:05:33] Stirrer speed set to 55
[1:05:38] pH 2.81 -&gt; 2.61
[1:05:38] Using charge balance adjust
[1:05:38] Dispensed 0.003833 mL of Acid (0.5 M HCl)
[1:05:58] Stirrer speed set to 0
[1:06:08] Datapoint id 73 collected
[1:06:08] Charge balance equation is out by -0.1%
[1:06:08] Stirrer speed set to 55
[1:06:13] pH 2.61 -&gt; 2.41
[1:06:13] Using charge balance adjust
[1:06:13] Dispensed 0.006115 mL of Acid (0.5 M HCl)
[1:06:34] Stirrer speed set to 0
[1:06:44] Datapoint id 74 collected
[1:06:44] Charge balance equation is out by 5.7%
[1:06:44] Stirrer speed set to 55
[1:06:49] pH 2.41 -&gt; 2.21
[1:06:49] Using charge balance adjust
[1:06:50] Dispensed 0.010042 mL of Acid (0.5 M HCl)
[1:07:10] Stirrer speed set to 0
[1:07:20] Datapoint id 75 collected
[1:07:20] Charge balance equation is out by -0.1%
[1:07:20] Stirrer speed set to 55
[1:07:25] pH 2.21 -&gt; 2.01
[1:07:25] Using charge balance adjust
[1:07:26] Dispensed 0.016181 mL of Acid (0.5 M HCl)
[1:07:46] Stirrer speed set to 0
[1:07:56] Datapoint id 76 collected
[1:07:56] Charge balance equation is out by 1.9%
[1:07:56] Stirrer speed set to 55
[1:08:01] pH 2.01 -&gt; 1.95
[1:08:01] Using charge balance adjust
[1:08:02] Dispensed 0.006491 mL of Acid (0.5 M HCl)
[1:08:22] Stirrer speed set to 0
[1:08:32] Datapoint id 77 collected
[1:08:32] Charge balance equation is out by -70.0%
[1:08:32] Titration 3 of 3
[1:08:32] Adding initial titrants
[1:08:32] Automatically add 0.80000 mL of Octanol
[1:09:23] Dispensed 0.800000 mL of Octanol
[1:09:23] Stirrer speed set to 10
[1:09:24] Stirrer speed set to 60
[1:09:24] Iterative adjust 1.95 -&gt; 10.00
[1:09:24] pH 1.95 -&gt; 10.00
[1:09:25] Dispensed 0.059925 mL of Base (0.5 M KOH)
[1:10:15] Stirrer speed set to 0
[1:10:34] Datapoint id 78 collected
[1:10:34] Stirrer speed set to 60
[1:10:40] pH 10.30 -&gt; 10.10
[1:10:40] Using cautious pH adjust
[1:10:40] Dispensed 0.000188 mL of Acid (0.5 M HCl)
[1:10:45] Stepping pH = 10.28
[1:10:45] Dispensed 0.000541 mL of Acid (0.5 M HCl)
[1:10:50] Stepping pH = 9.94
[1:11:05] Stirrer speed set to 0
[1:11:34] Datapoint id 79 collected
[1:11:34] Charge balance equation is out by -81.9%
[1:11:34] Stirrer speed set to 60
[1:11:39] pH 9.90 -&gt; 9.70
[1:11:39] Using cautious pH adjust
[1:11:39] Dispensed 0.000094 mL of Acid (0.5 M HCl)
[1:11:44] Stepping pH = 9.90
[1:11:44] Dispensed 0.000259 mL of Acid (0.5 M HCl)
[1:11:50] Stepping pH = 9.63
[1:12:05] Stirrer speed set to 0
[1:12:15] Datapoint id 80 collected
[1:12:15] Charge balance equation is out by -91.9%
[1:12:15] Stirrer speed set to 60
[1:12:20] pH 9.60 -&gt; 9.40
[1:12:20] Using cautious pH adjust
[1:12:20] Dispensed 0.000047 mL of Acid (0.5 M HCl)
[1:12:25] Stepping pH = 9.60
[1:12:25] Dispensed 0.000165 mL of Acid (0.5 M HCl)
[1:12:30] Stepping pH = 9.43
[1:12:30] Dispensed 0.000024 mL of Acid (0.5 M HCl)
[1:12:35] Stepping pH = 9.42
[1:12:35] Dispensed 0.000024 mL of Acid (0.5 M HCl)
[1:12:40] Stepping pH = 9.40
[1:12:55] Stirrer speed set to 0
[1:13:05] Datapoint id 81 collected
[1:13:05] Charge balance equation is out by -132.7%
[1:13:05] Stirrer speed set to 60
[1:13:11] pH 9.37 -&gt; 9.17
[1:13:11] Using cautious pH adjust
[1:13:11] Dispensed 0.000047 mL of Acid (0.5 M HCl)
[1:13:16] Stepping pH = 9.36
[1:13:16] Dispensed 0.000118 mL of Acid (0.5 M HCl)
[1:13:21] Stepping pH = 9.14
[1:13:36] Stirrer speed set to 0
[1:13:47] Datapoint id 82 collected
[1:13:47] Charge balance equation is out by -88.9%
[1:13:47] Stirrer speed set to 60
[1:13:53] pH 9.10 -&gt; 8.90
[1:13:53] Using cautious pH adjust
[1:13:53] Dispensed 0.000047 mL of Acid (0.5 M HCl)
[1:13:58] Stepping pH = 9.08
[1:13:58] Dispensed 0.000118 mL of Acid (0.5 M HCl)
[1:14:03] Stepping pH = 8.86
[1:14:18] Stirrer speed set to 0
[1:14:33] Datapoint id 83 collected
[1:14:33] Charge balance equation is out by -89.5%
[1:14:33] Stirrer speed set to 60
[1:14:38] pH 8.81 -&gt; 8.61
[1:14:38] Using cautious pH adjust
[1:14:38] Dispensed 0.000047 mL of Acid (0.5 M HCl)
[1:14:43] Stepping pH = 8.80
[1:14:43] Dispensed 0.000165 mL of Acid (0.5 M HCl)
[1:14:48] Stepping pH = 8.51
[1:15:04] Stirrer speed set to 0
[1:15:26] Datapoint id 84 collected
[1:15:26] Charge balance equation is out by -94.1%
[1:15:26] Stirrer speed set to 60
[1:15:31] pH 8.48 -&gt; 8.28
[1:15:31] Using cautious pH adjust
[1:15:31] Dispensed 0.000094 mL of Acid (0.5 M HCl)
[1:15:36] Stepping pH = 8.44
[1:15:36] Dispensed 0.000188 mL of Acid (0.5 M HCl)
[1:15:41] Stepping pH = 8.22
[1:15:56] Stirrer speed set to 0
[1:16:20] Datapoint id 85 collected
[1:16:20] Charge balance equation is out by -44.0%
[1:16:20] Stirrer speed set to 60
[1:16:25] pH 8.19 -&gt; 7.99
[1:16:25] Using cautious pH adjust
[1:16:25] Dispensed 0.000165 mL of Acid (0.5 M HCl)
[1:16:30] Stepping pH = 8.11
[1:16:30] Dispensed 0.000165 mL of Acid (0.5 M HCl)
[1:16:35] Stepping pH = 8.01
[1:16:35] Dispensed 0.000024 mL of Acid (0.5 M HCl)
[1:16:40] Stepping pH = 8.00
[1:16:40] Dispensed 0.000047 mL of Acid (0.5 M HCl)
[1:16:45] Stepping pH = 7.99
[1:17:00] Stirrer speed set to 0
[1:17:23] Datapoint id 86 collected
[1:17:23] Charge balance equation is out by -19.6%
[1:17:23] Stirrer speed set to 60
[1:17:28] pH 7.97 -&gt; 7.77
[1:17:28] Using cautious pH adjust
[1:17:28] Dispensed 0.000235 mL of Acid (0.5 M HCl)
[1:17:33] Stepping pH = 7.85
[1:17:33] Dispensed 0.000141 mL of Acid (0.5 M HCl)
[1:17:38] Stepping pH = 7.79
[1:17:38] Dispensed 0.000047 mL of Acid (0.5 M HCl)
[1:17:43] Stepping pH = 7.79
[1:17:43] Dispensed 0.000047 mL of Acid (0.5 M HCl)
[1:17:48] Stepping pH = 7.78
[1:18:03] Stirrer speed set to 0
[1:18:26] Datapoint id 87 collected
[1:18:26] Charge balance equation is out by 3.4%
[1:18:26] Stirrer speed set to 60
[1:18:31] pH 7.76 -&gt; 7.56
[1:18:31] Using charge balance adjust
[1:18:31] Dispensed 0.000659 mL of Acid (0.5 M HCl)
[1:18:51] Stirrer speed set to 0
[1:19:12] Datapoint id 88 collected
[1:19:12] Charge balance equation is out by 13.2%
[1:19:12] Stirrer speed set to 60
[1:19:17] pH 7.52 -&gt; 7.32
[1:19:17] Using charge balance adjust
[1:19:17] Dispensed 0.000870 mL of Acid (0.5 M HCl)
[1:19:37] Stirrer speed set to 0
[1:20:00] Datapoint id 89 collected
[1:20:00] Charge balance equation is out by 2.1%
[1:20:00] Stirrer speed set to 60
[1:20:05] pH 7.30 -&gt; 7.10
[1:20:05] Using charge balance adjust
[1:20:05] Dispensed 0.000988 mL of Acid (0.5 M HCl)
[1:20:26] Stirrer speed set to 0
[1:20:50] Datapoint id 90 collected
[1:20:50] Charge balance equation is out by -5.8%
[1:20:50] Stirrer speed set to 60
[1:20:55] pH 7.09 -&gt; 6.89
[1:20:55] Using charge balance adjust
[1:20:55] Dispensed 0.001011 mL of Acid (0.5 M HCl)
[1:21:15] Stirrer speed set to 0
[1:21:38] Datapoint id 91 collected
[1:21:38] Charge balance equation is out by -9.0%
[1:21:38] Stirrer speed set to 60
[1:21:43] pH 6.88 -&gt; 6.68
[1:21:43] Using charge balance adjust
[1:21:43] Dispensed 0.000917 mL of Acid (0.5 M HCl)
[1:22:04] Stirrer speed set to 0
[1:22:33] Datapoint id 92 collected
[1:22:33] Charge balance equation is out by -16.1%
[1:22:33] Stirrer speed set to 60
[1:22:38] pH 6.67 -&gt; 6.47
[1:22:38] Using cautious pH adjust
[1:22:38] Dispensed 0.000376 mL of Acid (0.5 M HCl)
[1:22:43] Stepping pH = 6.57
[1:22:43] Dispensed 0.000259 mL of Acid (0.5 M HCl)
[1:22:48] Stepping pH = 6.50
[1:22:48] Dispensed 0.000094 mL of Acid (0.5 M HCl)
[1:22:53] Stepping pH = 6.48
[1:22:53] Dispensed 0.000047 mL of Acid (0.5 M HCl)
[1:22:58] Stepping pH = 6.47
[1:23:13] Stirrer speed set to 0
[1:23:43] Datapoint id 93 collected
[1:23:43] Charge balance equation is out by -7.8%
[1:23:43] Stirrer speed set to 60
[1:23:48] pH 6.47 -&gt; 6.27
[1:23:48] Using charge balance adjust
[1:23:48] Dispensed 0.000564 mL of Acid (0.5 M HCl)
[1:24:08] Stirrer speed set to 0
[1:24:40] Datapoint id 94 collected
[1:24:40] Charge balance equation is out by -25.7%
[1:24:40] Stirrer speed set to 60
[1:24:45] pH 6.26 -&gt; 6.06
[1:24:45] Using cautious pH adjust
[1:24:45] Dispensed 0.000212 mL of Acid (0.5 M HCl)
[1:24:50] Stepping pH = 6.18
[1:24:50] Dispensed 0.000165 mL of Acid (0.5 M HCl)
[1:24:55] Stepping pH = 6.10
[1:24:55] Dispensed 0.000071 mL of Acid (0.5 M HCl)
[1:25:01] Stepping pH = 6.07
[1:25:16] Stirrer speed set to 0
[1:25:47] Datapoint id 95 collected
[1:25:47] Charge balance equation is out by -6.6%
[1:25:47] Stirrer speed set to 60
[1:25:52] pH 6.08 -&gt; 5.88
[1:25:52] Using charge balance adjust
[1:25:52] Dispensed 0.000282 mL of Acid (0.5 M HCl)
[1:26:13] Stirrer speed set to 0
[1:26:32] Datapoint id 96 collected
[1:26:32] Charge balance equation is out by -37.9%
[1:26:32] Stirrer speed set to 60
[1:26:37] pH 5.89 -&gt; 5.69
[1:26:37] Using cautious pH adjust
[1:26:37] Dispensed 0.000094 mL of Acid (0.5 M HCl)
[1:26:42] Stepping pH = 5.84
[1:26:42] Dispensed 0.000141 mL of Acid (0.5 M HCl)
[1:26:47] Stepping pH = 5.71
[1:26:47] Dispensed 0.000024 mL of Acid (0.5 M HCl)
[1:26:52] Stepping pH = 5.70
[1:27:07] Stirrer speed set to 0
[1:27:26] Datapoint id 97 collected
[1:27:26] Charge balance equation is out by -33.9%
[1:27:26] Stirrer speed set to 60
[1:27:31] pH 5.69 -&gt; 5.49
[1:27:31] Using cautious pH adjust
[1:27:31] Dispensed 0.000071 mL of Acid (0.5 M HCl)
[1:27:36] Stepping pH = 5.64
[1:27:36] Dispensed 0.000118 mL of Acid (0.5 M HCl)
[1:27:41] Stepping pH = 5.45
[1:27:56] Stirrer speed set to 0
[1:28:14] Datapoint id 98 collected
[1:28:14] Charge balance equation is out by -30.0%
[1:28:14] Stirrer speed set to 60
[1:28:19] pH 5.45 -&gt; 5.25
[1:28:19] Using cautious pH adjust
[1:28:19] Dispensed 0.000047 mL of Acid (0.5 M HCl)
[1:28:24] Stepping pH = 5.42
[1:28:24] Dispensed 0.000094 mL of Acid (0.5 M HCl)
[1:28:29] Stepping pH = 5.22
[1:28:44] Stirrer speed set to 0
[1:29:01] Datapoint id 99 collected
[1:29:01] Charge balance equation is out by -55.8%
[1:29:01] Stirrer speed set to 60
[1:29:07] pH 5.20 -&gt; 5.00
[1:29:07] Using cautious pH adjust
[1:29:07] Dispensed 0.000024 mL of Acid (0.5 M HCl)
[1:29:12] Stepping pH = 5.19
[1:29:12] Dispensed 0.000094 mL of Acid (0.5 M HCl)
[1:29:17] Stepping pH = 4.93
[1:29:32] Stirrer speed set to 0
[1:29:54] Datapoint id 100 collected
[1:29:54] Charge balance equation is out by -94.2%
[1:29:54] Stirrer speed set to 60
[1:29:59] pH 4.89 -&gt; 4.69
[1:29:59] Using cautious pH adjust
[1:29:59] Dispensed 0.000024 mL of Acid (0.5 M HCl)
[1:30:04] Stepping pH = 4.89
[1:30:04] Dispensed 0.000071 mL of Acid (0.5 M HCl)
[1:30:09] Stepping pH = 4.71
[1:30:09] Dispensed 0.000024 mL of Acid (0.5 M HCl)
[1:30:14] Stepping pH = 4.65
[1:30:30] Stirrer speed set to 0
[1:30:47] Datapoint id 101 collected
[1:30:47] Charge balance equation is out by -132.2%
[1:30:47] Stirrer speed set to 60
[1:30:52] pH 4.63 -&gt; 4.43
[1:30:52] Using cautious pH adjust
[1:30:52] Dispensed 0.000047 mL of Acid (0.5 M HCl)
[1:30:57] Stepping pH = 4.56
[1:30:57] Dispensed 0.000047 mL of Acid (0.5 M HCl)
[1:31:03] Stepping pH = 4.46
[1:31:03] Dispensed 0.000024 mL of Acid (0.5 M HCl)
[1:31:08] Stepping pH = 4.42
[1:31:23] Stirrer speed set to 0
[1:31:34] Datapoint id 102 collected
[1:31:34] Charge balance equation is out by -38.2%
[1:31:34] Stirrer speed set to 60
[1:31:39] pH 4.41 -&gt; 4.21
[1:31:39] Using cautious pH adjust
[1:31:39] Dispensed 0.000047 mL of Acid (0.5 M HCl)
[1:31:44] Stepping pH = 4.38
[1:31:44] Dispensed 0.000118 mL of Acid (0.5 M HCl)
[1:31:49] Stepping pH = 4.16
[1:32:04] Stirrer speed set to 0
[1:32:14] Datapoint id 103 collected
[1:32:14] Charge balance equation is out by -54.7%
[1:32:14] Stirrer speed set to 60
[1:32:19] pH 4.15 -&gt; 3.95
[1:32:19] Using cautious pH adjust
[1:32:20] Dispensed 0.000094 mL of Acid (0.5 M HCl)
[1:32:25] Stepping pH = 4.07
[1:32:25] Dispensed 0.000094 mL of Acid (0.5 M HCl)
[1:32:30] Stepping pH = 3.98
[1:32:30] Dispensed 0.000024 mL of Acid (0.5 M HCl)
[1:32:35] Stepping pH = 3.96
[1:32:50] Stirrer speed set to 0
[1:33:00] Datapoint id 104 collected
[1:33:00] Charge balance equation is out by -11.2%
[1:33:00] Stirrer speed set to 60
[1:33:05] pH 3.95 -&gt; 3.75
[1:33:05] Using charge balance adjust
[1:33:05] Dispensed 0.000306 mL of Acid (0.5 M HCl)
[1:33:25] Stirrer speed set to 0
[1:33:44] Datapoint id 105 collected
[1:33:44] Charge balance equation is out by 5.1%
[1:33:44] Stirrer speed set to 60
[1:33:49] pH 3.74 -&gt; 3.54
[1:33:49] Using charge balance adjust
[1:33:49] Dispensed 0.000470 mL of Acid (0.5 M HCl)
[1:34:09] Stirrer speed set to 0
[1:34:19] Datapoint id 106 collected
[1:34:19] Charge balance equation is out by -1.6%
[1:34:19] Stirrer speed set to 60
[1:34:24] pH 3.54 -&gt; 3.34
[1:34:24] Using charge balance adjust
[1:34:25] Dispensed 0.000753 mL of Acid (0.5 M HCl)
[1:34:45] Stirrer speed set to 0
[1:34:55] Datapoint id 107 collected
[1:34:55] Charge balance equation is out by 2.6%
[1:34:55] Stirrer speed set to 60
[1:35:00] pH 3.34 -&gt; 3.14
[1:35:00] Using charge balance adjust
[1:35:00] Dispensed 0.001199 mL of Acid (0.5 M HCl)
[1:35:20] Stirrer speed set to 0
[1:35:30] Datapoint id 108 collected
[1:35:30] Charge balance equation is out by 2.0%
[1:35:30] Stirrer speed set to 60
[1:35:35] pH 3.14 -&gt; 2.94
[1:35:35] Using charge balance adjust
[1:35:36] Dispensed 0.001905 mL of Acid (0.5 M HCl)
[1:35:56] Stirrer speed set to 0
[1:36:06] Datapoint id 109 collected
[1:36:06] Charge balance equation is out by -1.1%
[1:36:06] Stirrer speed set to 60
[1:36:11] pH 2.95 -&gt; 2.75
[1:36:11] Using charge balance adjust
[1:36:11] Dispensed 0.002987 mL of Acid (0.5 M HCl)
[1:36:31] Stirrer speed set to 0
[1:36:56] Datapoint id 110 collected
[1:36:56] Charge balance equation is out by -5.0%
[1:36:56] Stirrer speed set to 60
[1:37:01] pH 2.76 -&gt; 2.56
[1:37:01] Using charge balance adjust
[1:37:01] Dispensed 0.004610 mL of Acid (0.5 M HCl)
[1:37:21] Stirrer speed set to 0
[1:37:47] Datapoint id 111 collected
[1:37:47] Charge balance equation is out by -2.3%
[1:37:47] Stirrer speed set to 60
[1:37:52] pH 2.57 -&gt; 2.37
[1:37:52] Using charge balance adjust
[1:37:52] Dispensed 0.007244 mL of Acid (0.5 M HCl)
[1:38:13] Stirrer speed set to 0
[1:38:25] Datapoint id 112 collected
[1:38:25] Charge balance equation is out by 1.1%
[1:38:25] Stirrer speed set to 60
[1:38:30] pH 2.38 -&gt; 2.18
[1:38:30] Using charge balance adjust
[1:38:30] Dispensed 0.011571 mL of Acid (0.5 M HCl)
[1:38:50] Stirrer speed set to 0
[1:39:06] Datapoint id 113 collected
[1:39:06] Charge balance equation is out by -0.0%
[1:39:06] Stirrer speed set to 60
[1:39:11] pH 2.18 -&gt; 1.98
[1:39:11] Using charge balance adjust
[1:39:11] Dispensed 0.018650 mL of Acid (0.5 M HCl)
[1:39:32] Stirrer speed set to 0
[1:39:43] Datapoint id 114 collected
[1:39:43] Charge balance equation is out by 0.2%
[1:39:43] Argon flow rate set to 0
[1:39:47] Titrator arm moved over Titration position
</ExperimentLog><LiquidSource><DispenserSlot>0</DispenserSlot><PortNumber>0</PortNumber></LiquidSource><LiquidSource><DispenserSlot>2</DispenserSlot><PortNumber>0</PortNumber></LiquidSource><LiquidSource><DispenserSlot>1</DispenserSlot><PortNumber>0</PortNumber></LiquidSource><LiquidSource><DispenserSlot>6</DispenserSlot><PortNumber>0</PortNumber></LiquidSource></AssayData><ProcessedData Id="ProcessedData2"><ApplicationVersion>1.1.3.0</ApplicationVersion><WavelengthScale size="0"/><AssayInformation><Notes/></AssayInformation><CalibrationSettingsV2><CreatedByApplicationVersion>1.1.3.0</CreatedByApplicationVersion><FourPlus><Alpha><Source>ImportedFromFile</Source><Value>0.110592</Value><Timestamp>2018-03-02T22:10:52</Timestamp><ImportedFrom>C:\Sirius_T3\HCl18C02.t3r</ImportedFrom></Alpha><Slope><Source>ImportedFromFile</Source><Value>0.998798</Value><Timestamp>2018-03-02T22:10:52</Timestamp><ImportedFrom>C:\Sirius_T3\HCl18C02.t3r</ImportedFrom></Slope><Jh><Source>ImportedFromFile</Source><Value>1.0137</Value><Timestamp>2018-03-02T22:10:52</Timestamp><ImportedFrom>C:\Sirius_T3\HCl18C02.t3r</ImportedFrom></Jh><Joh><Source>ImportedFromFile</Source><Value>-0.84722</Value><Timestamp>2018-03-02T22:10:52</Timestamp><ImportedFrom>C:\Sirius_T3\HCl18C02.t3r</ImportedFrom></Joh></FourPlus><AcidConcentrationFactor><Source>ImportedFromFile</Source><Value>0.999058</Value><Timestamp>2018-03-02T22:10:52</Timestamp><ImportedFrom>C:\Sirius_T3\HCl18C02.t3r</ImportedFrom></AcidConcentrationFactor><BaseConcentrationFactor><Source>ImportedFromFile</Source><Value>0.999845</Value><Timestamp>2018-03-02T22:10:52</Timestamp><ImportedFrom>C:\Sirius_T3\KOH18B27.t3r</ImportedFrom></BaseConcentrationFactor></CalibrationSettingsV2><PhMetricModel><CreatedByApplicationVersion>1.1.3.0</CreatedByApplicationVersion><Sample><Name><Source>UserEntered</Source><Value>M08_octanol</Value><Timestamp>2018-02-27T21:33:51</Timestamp><ImportedFrom/></Name><MolStructure><Source>Defaultvalue</Source><Value/><ImportedFrom/></MolStructure><SampleBy><Value>Weight</Value><Source>Defaultvalue</Source><ImportedFrom/></SampleBy><Weight><Source>UserEntered</Source><Value>0.00125</Value><Timestamp>2018-03-02T22:08:08</Timestamp><ImportedFrom/></Weight><Volume><Source>Defaultvalue</Source><CurrentUnknown/><ImportedFrom/></Volume><SolventType><Value/><Source>Defaultvalue</Source><ImportedFrom/></SolventType><Concentration><Source>Defaultvalue</Source><CurrentUnknown/><ImportedFrom/></Concentration><ConcentrationFactor><Source>Defaultvalue</Source><Value>1</Value><ImportedFrom/></ConcentrationFactor><FormulaWeight><Source>UserEntered</Source><Value>293.317</Value><Timestamp>2018-02-27T21:33:51</Timestamp><ImportedFrom/></FormulaWeight><IndividualPkaEnvironments><Value>False</Value><Source>Defaultvalue</Source><ImportedFrom/></IndividualPkaEnvironments><IonicStrength><Source>Defaultvalue</Source><Value>0.15</Value><ImportedFrom/></IonicStrength><Temperature><Source>Defaultvalue</Source><Value>25</Value><ImportedFrom/></Temperature><PkaCount><Source>UserEntered</Source><Value>1</Value><Timestamp>2018-02-27T21:33:51</Timestamp><ImportedFrom/></PkaCount><Stoichiometry><Source>Defaultvalue</Source><Value>1</Value><ImportedFrom/></Stoichiometry><Solubility><Source>Defaultvalue</Source><CurrentUnknown/><ImportedFrom/></Solubility><MolecularWeight><Source>UserEntered</Source><Value>293.317</Value><Timestamp>2018-02-27T21:33:51</Timestamp><ImportedFrom/></MolecularWeight><CompoundType><Value>Acid</Value><Source>UserEntered</Source><Timestamp>2018-02-27T21:33:51</Timestamp><ImportedFrom/></CompoundType><Pka><PkaValue><Source>UserEntered</Source><Value>4.22</Value><Timestamp>2018-02-27T21:33:51</Timestamp><ImportedFrom/></PkaValue><PkaType><Value>Acid</Value><Source>Defaultvalue</Source><ImportedFrom/></PkaType><PkaIonicStrength><Source>UserEntered</Source><Value>0.15</Value><Timestamp>2018-02-27T21:33:51</Timestamp><ImportedFrom/></PkaIonicStrength><PkaTemperature><Source>UserEntered</Source><Value>25</Value><Timestamp>2018-02-27T21:33:51</Timestamp><ImportedFrom/></PkaTemperature></Pka><Logp><Source>UserEntered</Source><Value>2.98</Value><Timestamp>2018-03-02T20:22:58</Timestamp><ImportedFrom/></Logp><Logp><Source>UserEntered</Source><Value>-5.22</Value><Timestamp>2018-03-02T20:23:03</Timestamp><ImportedFrom/></Logp></Sample></PhMetricModel><TurbiditySetting version="1"><CreatedByApplicationVersion>1.1.3.0</CreatedByApplicationVersion><WavelengthToAssess>500</WavelengthToAssess><MaxAbsorbanceThreshold>0.1</MaxAbsorbanceThreshold><TurbidityProbeThreshold>50</TurbidityProbeThreshold><DetectionMethod>None</DetectionMethod></TurbiditySetting><FastDpasSetting><CreatedByApplicationVersion>1.1.3.0</CreatedByApplicationVersion><AbsorbanceSetting><MinAbsorbanceChangeThreshold>0.1</MinAbsorbanceChangeThreshold></AbsorbanceSetting><TfaSetting><MaxRmsdSevereWarningThreshold>0.25</MaxRmsdSevereWarningThreshold><MaxRmsdWarningThreshold>0.05</MaxRmsdWarningThreshold></TfaSetting><FastDpasCalculationSetting><TurbidPointsExcluded/><LowIntensityWarningThreshold>100</LowIntensityWarningThreshold><EigenvectorAutocorrelationThreshold>0.8</EigenvectorAutocorrelationThreshold></FastDpasCalculationSetting></FastDpasSetting><Titrants><CreatedByApplicationVersion>1.1.3.0</CreatedByApplicationVersion></Titrants><MultisweepPhMetricSettings><CreatedByApplicationVersion>1.1.3.0</CreatedByApplicationVersion><MultisweepFourPlusLocks><Alpha><LockedAt>Titration</LockedAt><Locked/></Alpha><Slope><LockedAt>Titration</LockedAt><Locked/></Slope><Jh><LockedAt>Titration</LockedAt><Locked/></Jh><Joh><LockedAt>Titration</LockedAt><Locked/></Joh></MultisweepFourPlusLocks><MultisweepTitrantLocks><AcidTitrant><LockedAt>Titration</LockedAt><Locked/></AcidTitrant><BaseTitrant><LockedAt>Titration</LockedAt><Locked/></BaseTitrant></MultisweepTitrantLocks><MultisweepContaminantLocks><Carbonate><LockedAt>Titration</LockedAt><ShowFlag/><Locked/></Carbonate><AcidityError><LockedAt>Titration</LockedAt><ShowFlag/><Locked/></AcidityError></MultisweepContaminantLocks><MultisweepSampleLocks version="1"><ConcentrationFactor><LockedAt>Titration</LockedAt><ShowFlag/><Locked/></ConcentrationFactor><Solubility><LockedAt>Titration</LockedAt><Locked/></Solubility><SolubilityExcluded/><SampleProportion><LockedAt>Titration</LockedAt><Locked/></SampleProportion><Pka><LockedAt>Titration</LockedAt><Locked/></Pka><Logp><LockedAt>Multisweep</LockedAt><ShowFlag/></Logp><Logp><LockedAt>Multisweep</LockedAt><ShowFlag/></Logp></MultisweepSampleLocks></MultisweepPhMetricSettings><MultisweepAssayLevelPhMetricSettings><CreatedByApplicationVersion>1.1.3.0</CreatedByApplicationVersion><AlphaLocked/><SlopeLocked/><JhLocked/><JohLocked/><AcidTitrantLocked/><BaseTitrantLocked/><CarbonateLocked/><AcidityErrorLocked/><SampleLocks version="1"><SolubilityLocked/><SolubilityExcluded/><ConcentrationLocked/><SampleProportionLocked/><SimpleProportionsLocked size="0"/><WeakProportionsLocked size="0"/><PkasLocked size="1">1</PkasLocked><LogpsLocked size="2">11</LogpsLocked></SampleLocks></MultisweepAssayLevelPhMetricSettings><MultisweepPhMetricLevelResult><CreatedByApplicationVersion>1.1.3.0</CreatedByApplicationVersion><Alpha>0.110592</Alpha><Slope>0.998798</Slope><Jh>1.0137</Jh><Joh>-0.84722</Joh><AcidTitrant>0.999058</AcidTitrant><BaseTitrant>0.999845</BaseTitrant><Carbonate>0.000287639</Carbonate><AcidityError>-0.00163229</AcidityError><SampleValues version="2"><Solubility>1e-006</Solubility><ConcentrationFactor>0.947377</ConcentrationFactor><SampleProportion>1</SampleProportion><Pka>4.22</Pka><Logp>3.00718</Logp><Logp>-5.48464</Logp></SampleValues></MultisweepPhMetricLevelResult><MultisweepPhMetricResult version="1"><CreatedByApplicationVersion>1.1.3.0</CreatedByApplicationVersion><Merit>17.6892</Merit><Rmsd>0.0657357</Rmsd><AverageIonicStrength>0.159466</AverageIonicStrength><AverageTemperature>24.9889</AverageTemperature><PhMetricResult><CreatedByApplicationVersion>1.1.3.0</CreatedByApplicationVersion><Rmsd>0.095957</Rmsd><MeritFunction>0</MeritFunction><Merit>0</Merit><AverageIonicStrength>0.152714</AverageIonicStrength><AverageTemperature>24.961</AverageTemperature><MeanPartitionRatio>0.0526103</MeanPartitionRatio><Ids size="37">2 3 4 5 6 7 8 9 10 11 12 13 14 15 16 17 18 19 20 21 22 23 24 25 26 27 28 29 30 31 32 33 34 35 36 37 38</Ids><Pchs size="37">10.748 10.4133 10.1252 9.91745 9.72656 9.52018 9.33092 9.02441 8.63522 8.18861 7.88821 7.59993 7.32816 7.13138 6.95054 6.76104 6.58901 6.4275 6.25639 6.08884 5.89762 5.71703 5.53284 5.48377 5.42659 4.43126 3.77828 3.58682 3.37538 3.16213 2.96522 2.75707 2.54067 2.33566 2.13795 1.92447 1.82335</Pchs><ResidualPchs size="37">-0.160909 -0.00452185 0.0476972 0.0804756 0.0975233 0.122704 0.138387 0.0701735 -0.140023 -0.27982 -0.242663 -0.128083 -0.0556263 -0.0345188 -0.0182126 0.0105073 0.0154742 -0.000679359 0.00276458 -0.00107468 -0.0201141 -0.0224953 -0.028795 -0.161841 -0.321973 -0.0242236 0.0291004 -0.018316 0.00189717 0.0114208 0.00619733 0.0134849 0.0254996 0.0228498 0.0133615 0.0231611 0.0209737</ResidualPchs><NaturalPhs size="37">10.6455 10.5065 10.2688 10.0905 9.91449 9.72924 9.5529 9.19038 8.59391 8.06097 7.79293 7.58826 7.37736 7.20005 7.03489 6.87409 6.70729 6.52969 6.36222 6.19104 5.98099 5.79811 5.60756 5.40633 5.09315 4.51214 3.91434 3.67542 3.48424 3.28116 3.07957 2.87975 2.67721 2.47132 2.26668 2.06794 1.96772</NaturalPhs><Residuals size="37">-0.000352921 -4.65054e-006 2.67303e-005 2.93011e-005 2.44724e-005 2.06134e-005 1.61831e-005 4.71352e-006 -6.07003e-006 -1.62081e-005 -2.4339e-005 -2.35092e-005 -1.81207e-005 -1.67671e-005 -1.24917e-005 1.00038e-005 1.90414e-005 -1.01558e-006 4.78619e-006 -2.00645e-006 -3.7454e-005 -3.83302e-005 -4.14331e-005 -0.000219998 -0.000407358 -6.76522e-006 1.24732e-005 -1.14526e-005 1.87454e-006 1.82298e-005 1.55029e-005 5.43828e-005 0.000169141 0.000242946 0.000223948 0.000634625 0.00072534</Residuals><IonicStrengths size="37">0.153445 0.153211 0.153129 0.15309 0.153066 0.153045 0.153032 0.153018 0.153009 0.153002 0.152997 0.152985 0.152964 0.152942 0.152911 0.152863 0.152808 0.15275 0.15267 0.152586 0.152492 0.152401 0.152321 0.152337 0.152353 0.152126 0.152194 0.152261 0.152371 0.152553 0.152829 0.153286 0.154052 0.155249 0.157111 0.160255 0.162415</IonicStrengths><PointTimes size="37">547.282 608.518 674.142 726.57 780.487 833.9 888.849 954.84 1024.75 1070.7 1123.79 1170.31 1217.73 1269.3 1320.79 1361.89 1402.36 1452.09 1491.2 1529.79 1588.71 1640.52 1678.91 1764.22 1860.05 1945.51 2025.22 2072.42 2108.01 2143.51 2178.97 2214.49 2250 2285.56 2321.19 2357.34 2393.4</PointTimes><PointPhs size="37">10.8449 10.511 10.2234 10.016 9.82538 9.61928 9.43027 9.12414 8.73543 8.28936 7.98932 7.70139 7.42994 7.2334 7.05278 6.86351 6.69168 6.53037 6.35946 6.19211 6.00112 5.82075 5.63678 5.58777 5.53066 4.53656 3.8845 3.69336 3.48234 3.26962 3.07335 2.86612 2.65113 2.44812 2.25335 2.04481 1.94698</PointPhs><BufferIndex size="37">1.82028e-005 3.05481e-005 4.05548e-005 4.4234e-005 4.36095e-005 3.92141e-005 3.35759e-005 2.59882e-005 2.64329e-005 5.18801e-005 9.72482e-005 0.000181932 0.000324816 0.000485039 0.000685273 0.000951456 0.00122978 0.00149395 0.00172991 0.0018651 0.00185913 0.00169949 0.00143214 0.00135178 0.00125656 0.000193979 4.49779e-005 2.90692e-005 1.79206e-005 1.09911e-005 6.9952e-006 4.33768e-006 2.63976e-006 1.64992e-006 1.04966e-006 6.45158e-007 5.12809e-007</BufferIndex><SampleResult version="2"><Solubility>1e-016</Solubility><ConcentrationFactor>1.13745</ConcentrationFactor><SampleProportion>1</SampleProportion><MeanConcentration>0.00320427</MeanConcentration><Pchs size="37">10.748 10.4133 10.1252 9.91745 9.72656 9.52018 9.33092 9.02441 8.63522 8.18861 7.88821 7.59993 7.32816 7.13138 6.95054 6.76104 6.58901 6.4275 6.25639 6.08884 5.89762 5.71703 5.53284 5.48377 5.42659 4.43126 3.77828 3.58682 3.37538 3.16213 2.96522 2.75707 2.54067 2.33566 2.13795 1.92447 1.82335</Pchs><BoundProtons size="37">-0.890273 -0.998516 -1.00824 -1.009 -1.00743 -1.00612 -1.00458 -1.00053 -0.995826 -0.988591 -0.979795 -0.968446 -0.949985 -0.926709 -0.896405 -0.856869 -0.80307 -0.730146 -0.647916 -0.553664 -0.433111 -0.333939 -0.244201 -0.167421 -0.0858684 -0.02458 -0.00997494 -0.000322549 -0.0029972 -0.00719667 -0.00580826 -0.0176815 -0.0536429 -0.0770201 -0.0713213 -0.203541 -0.234062</BoundProtons><SampleTheoreticalPlot version="1"><PchScale size="71">1.5 1.65714 1.81429 1.97143 2.12857 2.28571 2.44286 2.6 2.75714 2.91429 3.07143 3.22857 3.38571 3.54286 3.7 3.85714 4.01429 4.17143 4.32857 4.48571 4.64286 4.8 4.95714 5.11429 5.27143 5.42857 5.58571 5.74286 5.9 6.05714 6.21429 6.37143 6.52857 6.68571 6.84286 7 7.15714 7.31429 7.47143 7.62857 7.78571 7.94286 8.1 8.25714 8.41429 8.57143 8.72857 8.88571 9.04286 9.2 9.35714 9.51429 9.67143 9.82857 9.98571 10.1429 10.3 10.4571 10.6143 10.7714 10.9286 11.0857 11.2429 11.4 11.5571 11.7143 11.8714 12.0286 12.1857 12.3429 12.5</PchScale><TheoreticalAqueous size="71">-0.00190111 -0.00272766 -0.00391217 -0.00560816 -0.00803346 -0.0114955 -0.0164248 -0.0234176 -0.033287 -0.0471151 -0.0662938 -0.0925214 -0.127706 -0.17371 -0.23188 -0.302401 -0.383657 -0.471974 -0.562081 -0.648271 -0.725773 -0.791686 -0.845136 -0.886833 -0.918386 -0.94172 -0.958683 -0.970862 -0.979527 -0.985653 -0.989965 -0.992991 -0.995108 -0.996588 -0.997622 -0.998343 -0.998845 -0.999195 -0.99944 -0.99961 -0.999728 -0.999811 -0.999868 -0.999908 -0.999936 -0.999955 -0.999969 -0.999978 -0.999985 -0.99999 -0.999993 -0.999995 -0.999996 -0.999998 -0.999998 -0.999999 -0.999999 -0.999999 -1 -1 -1 -1 -1 -1 -1 -1 -1 -1 -1 -1 -1</TheoreticalAqueous><TheoreticalPartition size="71">-3.20526e-005 -4.60257e-005 -6.60898e-005 -9.48997e-005 -0.000136267 -0.000195662 -0.00028094 -0.000403369 -0.000579121 -0.000831385 -0.0011934 -0.00171279 -0.00245767 -0.00352534 -0.00505449 -0.00724209 -0.0103666 -0.0148191 -0.0211431 -0.0300834 -0.0426393 -0.060111 -0.0841129 -0.11651 -0.159217 -0.21379 -0.280821 -0.359264 -0.44603 -0.536214 -0.62409 -0.704492 -0.773926 -0.83096 -0.875913 -0.910203 -0.935713 -0.95434 -0.967755 -0.977323 -0.984098 -0.988872 -0.992224 -0.994572 -0.996214 -0.99736 -0.99816 -0.998718 -0.999107 -0.999378 -0.999567 -0.999698 -0.99979 -0.999854 -0.999898 -0.999929 -0.999951 -0.999966 -0.999976 -0.999983 -0.999988 -0.999992 -0.999994 -0.999996 -0.999997 -0.999998 -0.999999 -0.999999 -0.999999 -1 -1</TheoreticalPartition><TheoreticalDosProfile><TheoreticalPhScale size="71">1.5 1.65714 1.81429 1.97143 2.12857 2.28571 2.44286 2.6 2.75714 2.91429 3.07143 3.22857 3.38571 3.54286 3.7 3.85714 4.01429 4.17143 4.32857 4.48571 4.64286 4.8 4.95714 5.11429 5.27143 5.42857 5.58571 5.74286 5.9 6.05714 6.21429 6.37143 6.52857 6.68571 6.84286 7 7.15714 7.31429 7.47143 7.62857 7.78571 7.94286 8.1 8.25714 8.41429 8.57143 8.72857 8.88571 9.04286 9.2 9.35714 9.51429 9.67143 9.82857 9.98571 10.1429 10.3 10.4571 10.6143 10.7714 10.9286 11.0857 11.2429 11.4 11.5571 11.7143 11.8714 12.0286 12.1857 12.3429 12.5</TheoreticalPhScale><TheoreticalDosSpecies sizex="4" sizey="71" order="yx">0.0164865 0.0164862 0.0164859 0.0164854 0.0164847 0.0164838 0.0164824 0.0164803 0.0164774 0.0164733 0.0164673 0.0164587 0.0164465 0.0164289 0.0164037 0.0163676 0.0163161 0.0162427 0.0161384 0.015991 0.015784 0.0154959 0.0151002 0.0145661 0.013862 0.0129622 0.0118571 0.0105638 0.0091333 0.00764643 0.00619762 0.00487204 0.00372728 0.00278695 0.00204582 0.00148048 0.0010599 0.000752802 0.000531619 0.000373878 0.000262173 0.000183462 0.000128196 8.94864e-005 6.2421e-005 4.35198e-005 3.03314e-005 2.11345e-005 1.47238e-005 1.02564e-005 7.14385e-006 4.97562e-006 3.46532e-006 2.4134e-006 1.68076e-006 1.17051e-006 8.15159e-007 5.67683e-007 3.95337e-007 2.75314e-007 1.91729e-007 1.3352e-007 9.29831e-008 6.47533e-008 4.50941e-008 3.14034e-008 2.18693e-008 1.52297e-008 1.06059e-008 7.38595e-009 5.14356e-009 3.14023e-005 4.50919e-005 6.47489e-005 9.29743e-005 0.000133502 0.000191692 0.000275239 0.000395185 0.000567371 0.000814517 0.00116919 0.00167804 0.0024078 0.00345381 0.00495193 0.00709515 0.0101563 0.0145184 0.0207141 0.029473 0.0417742 0.0588914 0.0824063 0.114147 0.155987 0.209452 0.275123 0.351975 0.43698 0.525335 0.611428 0.690198 0.758224 0.814101 0.858141 0.891736 0.916728 0.934977 0.94812 0.957494 0.964132 0.968809 0.972093 0.974393 0.976001 0.977125 0.977908 0.978455 0.978836 0.979101 0.979286 0.979415 0.979505 0.979567 0.979611 0.979641 0.979662 0.979677 0.979687 0.979694 0.979699 0.979703 0.979705 0.979707 0.979708 0.979709 0.979709 0.97971 0.97971 0.97971 0.97971 0.983481 0.983468 0.983448 0.98342 0.983379 0.983321 0.983237 0.983116 0.982943 0.982695 0.982339 0.981828 0.981096 0.980046 0.978542 0.97639 0.973317 0.968938 0.962719 0.953926 0.941577 0.924393 0.900787 0.868923 0.826921 0.773248 0.707322 0.630172 0.544837 0.45614 0.369712 0.290636 0.222347 0.166253 0.122041 0.0883163 0.063227 0.0449076 0.0317131 0.0223033 0.0156396 0.0109442 0.00764737 0.00533821 0.00372365 0.00259613 0.00180939 0.00126076 0.000878329 0.000611832 0.000426159 0.000296815 0.00020672 0.000143968 0.000100264 6.98256e-005 4.86274e-005 3.38645e-005 2.35834e-005 1.64235e-005 1.14374e-005 7.96498e-006 5.5468e-006 3.86279e-006 2.69004e-006 1.87334e-006 1.30459e-006 9.08512e-007 6.32685e-007 4.40601e-007 3.06833e-007 6.50325e-007 9.33829e-007 1.34092e-006 1.92545e-006 2.76475e-006 3.96985e-006 5.70006e-006 8.18407e-006 1.17499e-005 1.68682e-005 2.42133e-005 3.47513e-005 4.98643e-005 7.15266e-005 0.000102552 0.000146937 0.000210332 0.000300669 0.000428978 0.00061037 0.000865122 0.00121961 0.00170659 0.00236391 0.0032304 0.00433765 0.00569765 0.00728921 0.00904963 0.0108794 0.0126623 0.0142936 0.0157024 0.0168596 0.0177716 0.0184674 0.0189849 0.0193629 0.0196351 0.0198292 0.0199666 0.0200635 0.0201315 0.0201792 0.0202125 0.0202357 0.020252 0.0202633 0.0202712 0.0202767 0.0202805 0.0202832 0.020285 0.0202863 0.0202872 0.0202878 0.0202883 0.0202886 0.0202888 0.0202889 0.020289 0.0202891 0.0202892 0.0202892 0.0202892 0.0202892 0.0202893 0.0202893 0.0202893 0.0202893 0.0202893</TheoreticalDosSpecies></TheoreticalDosProfile><LipophilicityProfile><LowGoodPh>-2.14748e+009</LowGoodPh><HighGoodPh>6.22017</HighGoodPh><Profile size="71">3.05374 3.05338 3.05287 3.05213 3.05107 3.04955 3.04738 3.04428 3.03987 3.03362 3.02479 3.01242 2.99525 2.97173 2.94004 2.89824 2.84448 2.77736 2.69616 2.60105 2.49308 2.37386 2.24534 2.10947 1.96802 1.82251 1.67418 1.52403 1.3729 1.22155 1.07069 0.921101 0.773669 0.629484 0.489883 0.356478 0.231122 0.115791 0.0123481 -0.0777589 -0.153798 -0.215921 -0.26512 -0.303009 -0.331495 -0.352499 -0.36775 -0.378697 -0.386487 -0.391995 -0.395873 -0.398595 -0.4005 -0.401831 -0.402761 -0.40341 -0.403862 -0.404178 -0.404397 -0.40455 -0.404657 -0.404731 -0.404783 -0.404819 -0.404844 -0.404861 -0.404874 -0.404882 -0.404888 -0.404892 -0.404895</Profile><PhScale size="71">1.5 1.65714 1.81429 1.97143 2.12857 2.28571 2.44286 2.6 2.75714 2.91429 3.07143 3.22857 3.38571 3.54286 3.7 3.85714 4.01429 4.17143 4.32857 4.48571 4.64286 4.8 4.95714 5.11429 5.27143 5.42857 5.58571 5.74286 5.9 6.05714 6.21429 6.37143 6.52857 6.68571 6.84286 7 7.15714 7.31429 7.47143 7.62857 7.78571 7.94286 8.1 8.25714 8.41429 8.57143 8.72857 8.88571 9.04286 9.2 9.35714 9.51429 9.67143 9.82857 9.98571 10.1429 10.3 10.4571 10.6143 10.7714 10.9286 11.0857 11.2429 11.4 11.5571 11.7143 11.8714 12.0286 12.1857 12.3429 12.5</PhScale></LipophilicityProfile><LogrProfile><MatrixRatioScale size="61">-4 -3.9 -3.8 -3.7 -3.6 -3.5 -3.4 -3.3 -3.2 -3.1 -3 -2.9 -2.8 -2.7 -2.6 -2.5 -2.4 -2.3 -2.2 -2.1 -2 -1.9 -1.8 -1.7 -1.6 -1.5 -1.4 -1.3 -1.2 -1.1 -1 -0.9 -0.8 -0.7 -0.6 -0.5 -0.4 -0.3 -0.2 -0.1 0 0.1 0.2 0.3 0.4 0.5 0.6 0.7 0.8 0.9 1 1.1 1.2 1.3 1.4 1.5 1.6 1.7 1.8 1.9 2</MatrixRatioScale><TheoreticalPkaShifts sizex="61" sizey="1" order="yx">0.0466296 0.0579287 0.0717476 0.0885412 0.108799 0.133026 0.161721 0.19534 0.234266 0.278772 0.329 0.38494 0.446435 0.513196 0.584827 0.660861 0.740792 0.824108 0.91031 0.998937 1.08957 1.18183 1.27539 1.36995 1.46528 1.56114 1.65733 1.75366 1.84994 1.94599 2.04161 2.13659 2.2307 2.32365 2.41514 2.50483 2.5923 2.67713 2.75883 2.83689 2.9108 2.98007 3.04426 3.10302 3.15613 3.20351 3.24522 3.28147 3.31259 3.339 3.3612 3.37967 3.39493 3.40744 3.41764 3.42592 3.43261 3.438 3.44233 3.4458 3.44858</TheoreticalPkaShifts><PartitionRatio>0.0526103</PartitionRatio><ActualPkaShifts size="1">1.77396</ActualPkaShifts></LogrProfile></SampleTheoreticalPlot><Pka>4.22</Pka><Logp>3.05457<BootstrapResult><StandardError>0.00562337</StandardError><StandardErrorLog>0.000800308</StandardErrorLog><Estimates size="50">3.06232 3.05291 3.05227 3.06146 3.06519 3.05551 3.05752 3.06038 3.05158 3.05528 3.0552 3.05166 3.05015 3.05551 3.05152 3.04944 3.05597 3.05314 3.04104 3.05686 3.05217 3.0538 3.03839 3.05268 3.04406 3.04889 3.05744 3.06105 3.05661 3.04367 3.05022 3.04595 3.05355 3.05229 3.04856 3.05169 3.06029 3.0494 3.04347 3.05305 3.05381 3.05805 3.05084 3.05745 3.0579 3.05426 3.0516 3.06026 3.05284 3.05675</Estimates></BootstrapResult></Logp><Logp>-0.404902<BootstrapResult><StandardError>0.0488498</StandardError><StandardErrorLog>-1.#IND</StandardErrorLog><Estimates size="50">-0.388639 -0.396607 -0.420121 -0.353034 -0.343837 -0.427322 -0.376795 -0.359793 -0.409968 -0.364283 -0.358078 -0.435038 -0.476476 -0.390414 -0.444861 -0.436368 -0.41434 -0.425474 -0.49411 -0.366138 -0.432628 -0.456976 -0.555729 -0.422655 -0.452222 -0.443559 -0.406514 -0.365294 -0.351203 -0.525692 -0.424179 -0.472837 -0.398142 -0.422269 -0.436697 -0.454296 -0.312171 -0.442576 -0.46914 -0.410784 -0.39361 -0.359871 -0.435063 -0.372706 -0.351342 -0.357967 -0.432506 -0.39753 -0.445775 -0.404539</Estimates></BootstrapResult></Logp></SampleResult><SampleResult version="2"><ConcentrationFactor>1</ConcentrationFactor><SampleProportion>0</SampleProportion><Pchs size="37">10.748 10.4133 10.1252 9.91745 9.72656 9.52018 9.33092 9.02441 8.63522 8.18861 7.88821 7.59993 7.32816 7.13138 6.95054 6.76104 6.58901 6.4275 6.25639 6.08884 5.89762 5.71703 5.53284 5.48377 5.42659 4.43126 3.77828 3.58682 3.37538 3.16213 2.96522 2.75707 2.54067 2.33566 2.13795 1.92447 1.82335</Pchs><BoundProtons size="37">2.79681 -1.71361 -1.99488 -1.91267 -1.73989 -1.57947 -1.4363 -1.18484 -0.970638 -0.795636 -0.668368 -0.657025 -0.696304 -0.67901 -0.69073 -0.925716 -0.972686 -0.625917 -0.607815 -0.421571 0.153169 0.251735 0.365392 2.74895 5.2505 0.0721517 -0.169323 0.149282 -0.0264202 -0.242642 -0.20614 -0.721357 -2.24262 -3.22099 -2.96908 -8.41357 -9.61621</BoundProtons><CarbonateResult/><SampleTheoreticalPlot version="1"><PchScale size="71">1.5 1.65714 1.81429 1.97143 2.12857 2.28571 2.44286 2.6 2.75714 2.91429 3.07143 3.22857 3.38571 3.54286 3.7 3.85714 4.01429 4.17143 4.32857 4.48571 4.64286 4.8 4.95714 5.11429 5.27143 5.42857 5.58571 5.74286 5.9 6.05714 6.21429 6.37143 6.52857 6.68571 6.84286 7 7.15714 7.31429 7.47143 7.62857 7.78571 7.94286 8.1 8.25714 8.41429 8.57143 8.72857 8.88571 9.04286 9.2 9.35714 9.51429 9.67143 9.82857 9.98571 10.1429 10.3 10.4571 10.6143 10.7714 10.9286 11.0857 11.2429 11.4 11.5571 11.7143 11.8714 12.0286 12.1857 12.3429 12.5</PchScale><TheoreticalAqueous size="71">-2.43229e-005 -3.49264e-005 -5.01522e-005 -7.20151e-005 -0.000103408 -0.000148483 -0.000213202 -0.000306121 -0.00043952 -0.000631013 -0.000905861 -0.00130027 -0.00186608 -0.00267744 -0.00384022 -0.00550519 -0.00788633 -0.0112857 -0.0161265 -0.0229954 -0.0326929 -0.0462862 -0.0651511 -0.0909715 -0.12565 -0.171062 -0.228598 -0.298522 -0.379325 -0.467441 -0.557665 -0.644284 -0.722465 -0.789214 -0.843588 -0.886266 -0.918881 -0.943428 -0.961873 -0.975975 -0.98724 -0.996966 -1.00632 -1.01645 -1.02854 -1.04398 -1.06433 -1.09146 -1.12736 -1.17396 -1.23264 -1.30358 -1.38515 -1.47364 -1.56378 -1.64988 -1.72719 -1.79287 -1.84608 -1.88756 -1.91893 -1.94212 -1.95897 -1.97107 -1.97967 -1.98576 -1.99004 -1.99304 -1.99514 -1.99661 -1.99764</TheoreticalAqueous><TheoreticalPartition size="71">-2.09216e-005 -3.00423e-005 -4.31391e-005 -6.19449e-005 -8.89481e-005 -0.000127721 -0.000183392 -0.000263323 -0.000378079 -0.000542817 -0.000779281 -0.00111864 -0.00160554 -0.00230388 -0.00330496 -0.00473898 -0.00679096 -0.00972279 -0.0139026 -0.0198434 -0.0282501 -0.0400728 -0.0565554 -0.079258 -0.110012 -0.150746 -0.203123 -0.267961 -0.344554 -0.430189 -0.520242 -0.609042 -0.691239 -0.763003 -0.822566 -0.870011 -0.906664 -0.93444 -0.955365 -0.971315 -0.983931 -0.99463 -1.00468 -1.0153 -1.02774 -1.04341 -1.06394 -1.09119 -1.12718 -1.17384 -1.23255 -1.30352 -1.38511 -1.47362 -1.56377 -1.64987 -1.72719 -1.79287 -1.84608 -1.88756 -1.91893 -1.94212 -1.95897 -1.97107 -1.97967 -1.98576 -1.99004 -1.99304 -1.99514 -1.99661 -1.99764</TheoreticalPartition><TheoreticalDosProfile><TheoreticalPhScale size="71">1.5 1.65714 1.81429 1.97143 2.12857 2.28571 2.44286 2.6 2.75714 2.91429 3.07143 3.22857 3.38571 3.54286 3.7 3.85714 4.01429 4.17143 4.32857 4.48571 4.64286 4.8 4.95714 5.11429 5.27143 5.42857 5.58571 5.74286 5.9 6.05714 6.21429 6.37143 6.52857 6.68571 6.84286 7 7.15714 7.31429 7.47143 7.62857 7.78571 7.94286 8.1 8.25714 8.41429 8.57143 8.72857 8.88571 9.04286 9.2 9.35714 9.51429 9.67143 9.82857 9.98571 10.1429 10.3 10.4571 10.6143 10.7714 10.9286 11.0857 11.2429 11.4 11.5571 11.7143 11.8714 12.0286 12.1857 12.3429 12.5</TheoreticalPhScale><TheoreticalDosSpecies sizex="6" sizey="71" order="yx">0.860138 0.860131 0.860119 0.860103 0.86008 0.860047 0.859999 0.85993 0.859831 0.85969 0.859486 0.859194 0.858775 0.858175 0.857314 0.85608 0.854315 0.851793 0.848198 0.843088 0.835857 0.825688 0.811511 0.791983 0.765531 0.730496 0.685448 0.629685 0.563818 0.490183 0.412765 0.336449 0.265851 0.204279 0.153278 0.112808 0.0817738 0.058594 0.041619 0.0293667 0.0206156 0.0144119 0.0100376 0.00696521 0.0048133 0.00330949 0.00226078 0.00153119 0.00102531 0.000676414 0.000437827 0.000276818 0.000170241 0.00010151 5.85923e-005 3.27531e-005 1.77735e-005 9.398e-006 4.86359e-006 2.47432e-006 1.24238e-006 6.17721e-007 3.04934e-007 1.49749e-007 7.32674e-008 3.57531e-008 1.74145e-008 8.4711e-009 4.11692e-009 1.99953e-009 9.70708e-010 2.09216e-005 3.00423e-005 4.31391e-005 6.19449e-005 8.89481e-005 0.000127721 0.000183392 0.000263323 0.000378079 0.000542817 0.00077928 0.00111864 0.00160554 0.00230388 0.00330496 0.00473897 0.00679094 0.00972275 0.0139026 0.0198433 0.0282498 0.0400721 0.056554 0.0792553 0.110006 0.150735 0.203102 0.267921 0.344481 0.430058 0.520014 0.60866 0.690615 0.762016 0.821038 0.867693 0.903199 0.929319 0.947865 0.960403 0.968135 0.97186 0.971981 0.968508 0.961069 0.948891 0.9308 0.90525 0.870441 0.824592 0.766428 0.695835 0.614496 0.526146 0.436095 0.350055 0.272772 0.207112 0.153911 0.112437 0.0810686 0.0578806 0.0410289 0.0289328 0.0203273 0.0142438 0.00996242 0.00695885 0.00485638 0.00338697 0.0023611 8.84002e-014 1.82278e-013 3.7585e-013 7.74983e-013 1.59796e-012 3.29485e-012 6.79355e-012 1.40071e-011 2.88791e-011 5.95385e-011 1.22738e-010 2.52999e-010 5.21426e-010 1.07442e-009 2.21322e-009 4.55706e-009 9.37722e-009 1.92786e-008 3.95845e-008 8.11309e-008 1.65856e-007 3.37832e-007 6.84644e-007 1.37776e-006 2.74603e-006 5.40313e-006 1.04541e-005 1.98026e-005 3.65615e-005 6.55433e-005 0.000113804 0.000191276 0.000311649 0.000493784 0.000763975 0.00115938 0.00173294 0.00256041 0.00375002 0.00545611 0.00789784 0.0113846 0.0163499 0.023394 0.0333349 0.0472611 0.0665712 0.0929697 0.128367 0.174621 0.233063 0.303844 0.385306 0.473736 0.563837 0.649907 0.727207 0.792877 0.846084 0.88756 0.91893 0.942119 0.958971 0.971067 0.979673 0.985756 0.990038 0.993041 0.995144 0.996613 0.997639 0.139841 0.139839 0.139838 0.139835 0.139831 0.139826 0.139818 0.139807 0.139791 0.139768 0.139735 0.139687 0.139619 0.139521 0.139381 0.139181 0.138894 0.138484 0.137899 0.137069 0.135893 0.13424 0.131935 0.12876 0.124459 0.118763 0.11144 0.102374 0.091665 0.0796935 0.067107 0.0546997 0.0432219 0.0332115 0.0249198 0.0183402 0.0132947 0.00952616 0.00676638 0.00477442 0.00335166 0.00234307 0.00163191 0.0011324 0.000782542 0.000538055 0.000367556 0.000248939 0.000166694 0.000109971 7.11815e-005 4.50048e-005 2.76776e-005 1.65034e-005 9.52588e-006 5.32497e-006 2.88961e-006 1.52792e-006 7.90719e-007 4.02273e-007 2.01985e-007 1.00429e-007 4.9576e-008 2.43461e-008 1.19117e-008 5.81271e-009 2.83123e-009 1.37722e-009 6.69326e-010 3.25082e-010 1.57817e-010 1.10069e-016 1.58053e-016 2.26956e-016 3.25894e-016 4.67958e-016 6.71944e-016 9.64832e-016 1.38535e-015 1.98908e-015 2.85578e-015 4.09981e-015 5.88518e-015 8.44677e-015 1.21208e-014 1.73875e-014 2.49318e-014 3.57273e-014 5.11516e-014 7.31418e-014 1.04396e-013 1.48623e-013 2.1082e-013 2.97532e-013 4.16964e-013 5.78746e-013 7.93023e-013 1.06853e-012 1.40954e-012 1.81232e-012 2.26255e-012 2.73581e-012 3.20217e-012 3.63335e-012 4.00899e-012 4.3195e-012 4.56495e-012 4.75175e-012 4.88917e-012 4.98674e-012 5.0527e-012 5.09338e-012 5.11298e-012 5.11361e-012 5.09535e-012 5.05621e-012 4.99214e-012 4.89697e-012 4.76254e-012 4.57941e-012 4.3382e-012 4.0322e-012 3.6608e-012 3.23288e-012 2.76807e-012 2.29431e-012 1.84165e-012 1.43506e-012 1.08962e-012 8.09729e-013 5.91536e-013 4.26504e-013 3.04511e-013 2.15854e-013 1.52216e-013 1.06942e-013 7.49369e-014 5.24125e-014 3.66107e-014 2.55496e-014 1.78189e-014 1.24218e-014 4.65076e-025 9.58971e-025 1.97736e-024 4.07721e-024 8.40692e-024 1.73343e-023 3.5741e-023 7.36916e-023 1.51934e-022 3.13234e-022 6.4573e-022 1.33103e-021 2.74324e-021 5.65256e-021 1.16438e-020 2.39748e-020 4.93338e-020 1.01425e-019 2.08255e-019 4.26832e-019 8.72572e-019 1.77734e-018 3.60193e-018 7.24841e-018 1.44469e-017 2.8426e-017 5.49994e-017 1.04182e-016 1.92351e-016 3.44825e-016 5.98728e-016 1.00631e-015 1.63959e-015 2.59781e-015 4.01929e-015 6.09951e-015 9.11706e-015 1.34704e-014 1.97289e-014 2.87047e-014 4.15508e-014 5.98949e-014 8.60174e-014 1.23076e-013 1.75376e-013 2.48642e-013 3.50233e-013 4.89116e-013 6.75344e-013 9.18688e-013 1.22615e-012 1.59853e-012 2.02711e-012 2.49234e-012 2.96636e-012 3.41918e-012 3.82586e-012 4.17135e-012 4.45127e-012 4.66947e-012 4.83451e-012 4.95651e-012 5.04517e-012 5.10881e-012 5.15408e-012 5.18609e-012 5.20861e-012 5.22441e-012 5.23548e-012 5.24321e-012 5.2486e-012</TheoreticalDosSpecies></TheoreticalDosProfile><LipophilicityProfile><LowGoodPh>-2.14748e+009</LowGoodPh><HighGoodPh>8.11397</HighGoodPh><Profile size="71">0.489984 0.489979 0.489973 0.489963 0.48995 0.48993 0.489902 0.489862 0.489804 0.48972 0.489601 0.48943 0.489183 0.48883 0.488324 0.487597 0.486556 0.485065 0.482934 0.479891 0.475559 0.469413 0.460736 0.448573 0.431681 0.40852 0.377282 0.336023 0.282887 0.21642 0.135866 0.0413444 -0.0661782 -0.185113 -0.313566 -0.449627 -0.591579 -0.737995 -0.887765 -1.04007 -1.19435 -1.35027 -1.50766 -1.66658 -1.82722 -1.99001 -2.15559 -2.32487 -2.49908 -2.67974 -2.86867 -3.06779 -3.27893 -3.50349 -3.74216 -3.99475 -4.26023 -4.53697 -4.82305 -5.11654 -5.41574 -5.71919 -6.02575 -6.33455 -6.6449 -6.9563 -7.26829 -7.58041 -7.89203 -8.20211 -8.50868</Profile><PhScale size="71">1.5 1.65714 1.81429 1.97143 2.12857 2.28571 2.44286 2.6 2.75714 2.91429 3.07143 3.22857 3.38571 3.54286 3.7 3.85714 4.01429 4.17143 4.32857 4.48571 4.64286 4.8 4.95714 5.11429 5.27143 5.42857 5.58571 5.74286 5.9 6.05714 6.21429 6.37143 6.52857 6.68571 6.84286 7 7.15714 7.31429 7.47143 7.62857 7.78571 7.94286 8.1 8.25714 8.41429 8.57143 8.72857 8.88571 9.04286 9.2 9.35714 9.51429 9.67143 9.82857 9.98571 10.1429 10.3 10.4571 10.6143 10.7714 10.9286 11.0857 11.2429 11.4 11.5571 11.7143 11.8714 12.0286 12.1857 12.3429 12.5</PhScale></LipophilicityProfile><LogrProfile><MatrixRatioScale size="61">-4 -3.9 -3.8 -3.7 -3.6 -3.5 -3.4 -3.3 -3.2 -3.1 -3 -2.9 -2.8 -2.7 -2.6 -2.5 -2.4 -2.3 -2.2 -2.1 -2 -1.9 -1.8 -1.7 -1.6 -1.5 -1.4 -1.3 -1.2 -1.1 -1 -0.9 -0.8 -0.7 -0.6 -0.5 -0.4 -0.3 -0.2 -0.1 0 0.1 0.2 0.3 0.4 0.5 0.6 0.7 0.8 0.9 1 1.1 1.2 1.3 1.4 1.5 1.6 1.7 1.8 1.9 2</MatrixRatioScale><TheoreticalPkaShifts sizex="61" sizey="2" order="yx">9.07601e-005 0 0.000114254 0 0.000143828 0 0.000181053 0 0.000227909 0 0.000286882 0 0.000361103 0 0.000454505 0 0.000572037 0 0.000719912 0 0.000905935 0 0.0011399 0 0.0014341 0 0.00180391 0 0.00226861 0 0.00285224 0 0.0035848 0 0.00450359 0 0.00565486 0 0.0070957 0 0.00889625 0 0.0111421 0 0.013937 0 0.0174049 0 0.0216929 0 0.0269716 0 0.0334353 0 0.0412984 0 0.050789 0 0.0621369 0 0.0755555 0 0.0912179 0 0.109228 0 0.129589 0 0.152178 0 0.176725 0 0.202814 0 0.2299 0 0.257353 0 0.284506 0 0.310721 0 0.335443 0 0.358242 0 0.378834 0 0.397081 0 0.412975 0 0.426612 0 0.438158 0 0.447824 0 0.455839 0 0.462433 0 0.467821 0 0.4722 0 0.475743 0 0.478599 0 0.480895 0 0.482736 0 0.48421 0 0.485387 0 0.486327 0 0.487076 0</TheoreticalPkaShifts><PartitionRatio>0.0526103</PartitionRatio><ActualPkaShifts size="2">0.043155 0</ActualPkaShifts></LogrProfile></SampleTheoreticalPlot><Pka>6.11397</Pka><Pka>9.87414</Pka><Logp>0.489995</Logp><Logp>-10</Logp><Logp>-10</Logp></SampleResult></PhMetricResult><PhMetricResult><CreatedByApplicationVersion>1.1.3.0</CreatedByApplicationVersion><Rmsd>0.0499413</Rmsd><MeritFunction>0</MeritFunction><Merit>0</Merit><AverageIonicStrength>0.159066</AverageIonicStrength><AverageTemperature>25.0141</AverageTemperature><MeanPartitionRatio>0.171853</MeanPartitionRatio><Ids size="39">39 40 41 42 43 44 45 46 47 48 49 50 51 52 53 54 55 56 57 58 59 60 61 62 63 64 65 66 67 68 69 70 71 72 73 74 75 76 77</Ids><Pchs size="39">10.5332 10.2606 10.0294 9.76974 9.43113 9.14832 8.84748 8.49855 8.16482 7.87685 7.63074 7.40891 7.19766 6.99673 6.7973 6.58527 6.38253 6.16916 5.95024 5.73274 5.52895 5.32211 5.1222 4.94885 4.69907 4.37532 4.0827 3.86363 3.66851 3.46659 3.26735 3.08225 2.89493 2.69973 2.50107 2.28977 2.08913 1.8835 1.82504</Pchs><ResidualPchs size="39">-0.158281 -0.138746 -0.121673 -0.115062 -0.0733879 -0.0249046 -0.014321 0.0723267 0.0714378 0.0462586 0.0277099 0.0182477 0.0274858 0.0186511 0.013399 0.0175153 0.0133519 0.0181107 0.0323667 0.0430674 0.0568693 0.0831996 0.102545 0.0945982 0.0828078 0.0556472 0.00927992 -0.0336043 -0.0482833 -0.0403929 -0.0263828 -0.0316003 -0.0315892 -0.0242285 -0.0153281 0.00249334 0.00301735 0.00840162 0.00763477</ResidualPchs><NaturalPhs size="39">10.443 10.2025 9.99532 9.7442 9.45285 9.22254 8.93301 8.67136 8.34078 8.02631 7.7606 7.52913 7.32766 7.11775 6.91317 6.70549 6.49876 6.2903 6.0854 5.8781 5.68706 5.50359 5.32049 5.14131 4.88368 4.53732 4.19781 3.9373 3.72912 3.53479 3.34901 3.15957 2.97297 2.78566 2.59692 2.40528 2.20844 2.0133 1.95603</NaturalPhs><Residuals size="39">-0.000232088 -0.000126093 -7.8111e-005 -5.28402e-005 -2.1377e-005 -4.73981e-006 -1.78858e-006 7.44241e-006 9.90593e-006 1.05583e-005 1.01667e-005 1.01411e-005 2.18392e-005 1.97006e-005 1.74621e-005 2.58754e-005 1.99994e-005 2.45822e-005 3.56019e-005 3.51816e-005 3.31802e-005 3.33376e-005 2.8376e-005 1.94218e-005 1.24065e-005 8.19187e-006 2.00575e-006 -1.11175e-005 -2.43335e-005 -3.20178e-005 -3.29288e-005 -6.029e-005 -9.26995e-005 -0.000111408 -0.000111347 2.94607e-005 5.65867e-005 0.000252979 0.000263013</Residuals><IonicStrengths size="39">0.16007 0.15991 0.159797 0.15969 0.159575 0.159508 0.159464 0.159433 0.159414 0.159396 0.159376 0.159349 0.159309 0.159261 0.1592 0.15912 0.159042 0.158961 0.158888 0.158834 0.158798 0.158773 0.158759 0.158753 0.158751 0.15876 0.158786 0.158825 0.15888 0.158968 0.159104 0.159305 0.159616 0.160114 0.160907 0.162234 0.164291 0.16763 0.168918</IonicStrengths><PointTimes size="39">2461.05 2548.48 2594.9 2646.01 2686.55 2735.31 2786.12 2828.69 2874.22 2920.76 2970.93 3025.26 3065.68 3103.11 3140.54 3178.49 3216.45 3256.49 3297.96 3338.9 3378.85 3418.7 3459.11 3499.11 3543.67 3587.22 3631.29 3683.55 3734.28 3780.56 3816 3851.44 3886.93 3922.46 3957.9 3993.39 4029.57 4065.96 4101.63</PointTimes><PointPhs size="39">10.6306 10.3586 10.1278 9.8685 9.53035 9.2479 8.94743 8.59892 8.2656 7.97797 7.73216 7.5106 7.2996 7.09891 6.89972 6.68795 6.48545 6.27234 6.05368 5.83644 5.6329 5.42631 5.22664 5.0535 4.80403 4.4807 4.18847 3.96972 3.77491 3.57336 3.37456 3.18998 3.00333 2.8091 2.61185 2.40281 2.20547 2.00508 1.9486</PointPhs><BufferIndex size="39">0.000132845 0.000186516 0.000220505 0.000226882 0.000184626 0.000134723 9.70781e-005 9.04702e-005 0.000132881 0.000225246 0.000365154 0.000554646 0.000793796 0.00105565 0.00130262 0.00147655 0.00149682 0.00135571 0.00109734 0.000812614 0.000576621 0.000389718 0.000259335 0.000179401 0.000103779 5.01833e-005 2.58056e-005 1.56382e-005 9.99774e-006 6.28969e-006 3.97924e-006 2.6003e-006 1.6906e-006 1.07973e-006 6.84272e-007 4.2153e-007 2.66424e-007 1.66788e-007 1.46059e-007</BufferIndex><SampleResult version="2"><Solubility>1e-016</Solubility><ConcentrationFactor>0.85488</ConcentrationFactor><SampleProportion>1</SampleProportion><MeanConcentration>0.00223997</MeanConcentration><Pchs size="39">10.5332 10.2606 10.0294 9.76974 9.43113 9.14832 8.84748 8.49855 8.16482 7.87685 7.63074 7.40891 7.19766 6.99673 6.7973 6.58527 6.38253 6.16916 5.95024 5.73274 5.52895 5.32211 5.1222 4.94885 4.69907 4.37532 4.0827 3.86363 3.66851 3.46659 3.26735 3.08225 2.89493 2.69973 2.50107 2.28977 2.08913 1.8835 1.82504</Pchs><BoundProtons size="39">-0.896731 -0.943753 -0.964966 -0.975969 -0.989356 -0.995726 -0.994887 -0.993723 -0.983957 -0.965758 -0.937881 -0.898182 -0.8476 -0.773747 -0.680666 -0.569638 -0.45096 -0.337537 -0.242526 -0.166569 -0.114857 -0.0794891 -0.0544465 -0.0370935 -0.021735 -0.0114119 -0.00486214 0.00257867 0.00936316 0.0133763 0.0141441 0.0266312 0.0413406 0.0499042 0.0500547 -0.0133861 -0.0257837 -0.116235 -0.12131</BoundProtons><SampleTheoreticalPlot version="1"><PchScale size="71">1.5 1.65714 1.81429 1.97143 2.12857 2.28571 2.44286 2.6 2.75714 2.91429 3.07143 3.22857 3.38571 3.54286 3.7 3.85714 4.01429 4.17143 4.32857 4.48571 4.64286 4.8 4.95714 5.11429 5.27143 5.42857 5.58571 5.74286 5.9 6.05714 6.21429 6.37143 6.52857 6.68571 6.84286 7 7.15714 7.31429 7.47143 7.62857 7.78571 7.94286 8.1 8.25714 8.41429 8.57143 8.72857 8.88571 9.04286 9.2 9.35714 9.51429 9.67143 9.82857 9.98571 10.1429 10.3 10.4571 10.6143 10.7714 10.9286 11.0857 11.2429 11.4 11.5571 11.7143 11.8714 12.0286 12.1857 12.3429 12.5</PchScale><TheoreticalAqueous size="71">-0.00190159 -0.00272835 -0.00391316 -0.00560958 -0.00803548 -0.0114984 -0.0164289 -0.0234234 -0.0332952 -0.0471265 -0.0663095 -0.0925427 -0.127734 -0.173746 -0.231925 -0.302454 -0.383717 -0.472037 -0.562144 -0.648329 -0.725824 -0.791728 -0.84517 -0.886858 -0.918405 -0.941734 -0.958693 -0.970869 -0.979532 -0.985657 -0.989968 -0.992992 -0.995109 -0.996589 -0.997622 -0.998343 -0.998845 -0.999196 -0.99944 -0.99961 -0.999728 -0.999811 -0.999868 -0.999908 -0.999936 -0.999955 -0.999969 -0.999978 -0.999985 -0.99999 -0.999993 -0.999995 -0.999996 -0.999998 -0.999998 -0.999999 -0.999999 -0.999999 -1 -1 -1 -1 -1 -1 -1 -1 -1 -1 -1 -1 -1</TheoreticalAqueous><TheoreticalPartition size="71">-1.03853e-005 -1.49128e-005 -2.14141e-005 -3.07495e-005 -4.41545e-005 -6.3403e-005 -9.10418e-005 -0.000130727 -0.000187709 -0.000269521 -0.000386976 -0.000555588 -0.000797611 -0.00114494 -0.00164327 -0.00235798 -0.0033825 -0.00484998 -0.0069497 -0.00994935 -0.0142252 -0.0203009 -0.0288956 -0.0409768 -0.0578084 -0.08097 -0.112305 -0.153739 -0.206896 -0.272515 -0.349767 -0.435799 -0.525878 -0.614304 -0.695778 -0.766582 -0.82505 -0.871331 -0.906753 -0.933171 -0.952496 -0.966435 -0.976384 -0.983435 -0.988406 -0.991898 -0.994344 -0.996054 -0.997249 -0.998082 -0.998664 -0.999069 -0.999352 -0.999548 -0.999685 -0.999781 -0.999847 -0.999894 -0.999926 -0.999948 -0.999964 -0.999975 -0.999983 -0.999988 -0.999992 -0.999994 -0.999996 -0.999997 -0.999998 -0.999999 -0.999999</TheoreticalPartition><TheoreticalDosProfile><TheoreticalPhScale size="71">1.5 1.65714 1.81429 1.97143 2.12857 2.28571 2.44286 2.6 2.75714 2.91429 3.07143 3.22857 3.38571 3.54286 3.7 3.85714 4.01429 4.17143 4.32857 4.48571 4.64286 4.8 4.95714 5.11429 5.27143 5.42857 5.58571 5.74286 5.9 6.05714 6.21429 6.37143 6.52857 6.68571 6.84286 7 7.15714 7.31429 7.47143 7.62857 7.78571 7.94286 8.1 8.25714 8.41429 8.57143 8.72857 8.88571 9.04286 9.2 9.35714 9.51429 9.67143 9.82857 9.98571 10.1429 10.3 10.4571 10.6143 10.7714 10.9286 11.0857 11.2429 11.4 11.5571 11.7143 11.8714 12.0286 12.1857 12.3429 12.5</TheoreticalPhScale><TheoreticalDosSpecies sizex="4" sizey="71" order="yx">0.00510559 0.00510557 0.00510553 0.00510549 0.00510542 0.00510532 0.00510518 0.00510498 0.00510469 0.00510427 0.00510367 0.00510281 0.00510157 0.0050998 0.00509725 0.0050936 0.00508837 0.00508088 0.00507016 0.00505485 0.00503302 0.00500199 0.00495811 0.00489643 0.00481049 0.00469224 0.00453225 0.00432071 0.0040493 0.00371428 0.00331986 0.00288061 0.0024207 0.00196923 0.00155325 0.00119175 0.000893233 0.000656939 0.000476088 0.000341206 0.000242536 0.000171373 0.000120572 8.45727e-005 5.91939e-005 4.13681e-005 2.88797e-005 2.01463e-005 1.40467e-005 9.79025e-006 6.82188e-006 4.75266e-006 3.31068e-006 2.306e-006 1.60611e-006 1.1186e-006 7.79042e-007 5.42548e-007 3.77841e-007 2.63134e-007 1.83248e-007 1.27615e-007 8.88715e-008 6.18902e-008 4.31004e-008 3.00151e-008 2.09024e-008 1.45564e-008 1.01371e-008 7.05943e-009 4.91617e-009 9.72726e-006 1.39679e-005 2.00572e-005 2.88012e-005 4.13568e-005 5.93857e-005 8.52732e-005 0.000122444 0.000175815 0.000252443 0.000362456 0.000520385 0.000747072 0.00107239 0.00153915 0.00220858 0.00316818 0.00454268 0.00650935 0.00931894 0.0133239 0.0190146 0.0270647 0.0383804 0.0541456 0.0758396 0.10519 0.143998 0.193787 0.255248 0.327605 0.408186 0.492557 0.57538 0.651692 0.718009 0.772773 0.816122 0.849299 0.874043 0.892144 0.905199 0.914519 0.921123 0.925779 0.929049 0.93134 0.932942 0.934061 0.934842 0.935387 0.935766 0.936031 0.936215 0.936343 0.936433 0.936495 0.936539 0.936569 0.93659 0.936604 0.936615 0.936622 0.936627 0.93663 0.936633 0.936634 0.936635 0.936636 0.936637 0.936637 0.994884 0.99488 0.994873 0.994864 0.99485 0.994831 0.994804 0.994764 0.994708 0.994626 0.994509 0.994342 0.994101 0.993755 0.993259 0.992548 0.991529 0.990069 0.98798 0.984996 0.980742 0.974697 0.966146 0.954127 0.937381 0.914338 0.883162 0.84194 0.789054 0.723771 0.646914 0.561321 0.471701 0.383727 0.302669 0.232227 0.174057 0.128012 0.0927714 0.066488 0.047261 0.0333941 0.023495 0.01648 0.0115346 0.00806106 0.00562754 0.00392575 0.00273716 0.00190774 0.00132932 0.000926112 0.000645124 0.000449351 0.00031297 0.000217972 0.000151806 0.000105722 7.36268e-005 5.12747e-005 3.57081e-005 2.48673e-005 1.73177e-005 1.206e-005 8.39861e-006 5.84878e-006 4.07308e-006 2.83649e-006 1.97533e-006 1.37561e-006 9.57973e-007 6.58032e-007 9.44904e-007 1.35684e-006 1.94835e-006 2.79772e-006 4.01734e-006 5.76858e-006 8.28313e-006 1.18936e-005 1.70773e-005 2.45195e-005 3.52032e-005 5.05381e-005 7.25456e-005 0.000104121 0.000149406 0.000214321 0.000307304 0.000440346 0.00063041 0.000901335 0.00128631 0.00183088 0.00259637 0.00366285 0.00513042 0.00711589 0.00974121 0.0131094 0.0172671 0.0221619 0.027613 0.0333206 0.0389235 0.0440858 0.0485721 0.0522767 0.0552092 0.0574536 0.0591275 0.060352 0.0612352 0.0618656 0.0623124 0.0626273 0.0628485 0.0630035 0.0631119 0.0631876 0.0632404 0.0632773 0.0633029 0.0633208 0.0633333 0.063342 0.063348 0.0633523 0.0633552 0.0633572 0.0633587 0.0633596 0.0633603 0.0633608 0.0633612 0.0633614 0.0633615 0.0633617 0.0633617 0.0633618 0.0633618 0.0633619</TheoreticalDosSpecies></TheoreticalDosProfile><LipophilicityProfile><LowGoodPh>-2.14748e+009</LowGoodPh><HighGoodPh>6.22006</HighGoodPh><Profile size="71">3.05374 3.05338 3.05287 3.05213 3.05107 3.04955 3.04738 3.04428 3.03987 3.03361 3.02478 3.01241 2.99524 2.97171 2.94002 2.89821 2.84444 2.77731 2.69609 2.60098 2.493 2.37377 2.24525 2.10937 1.96792 1.82241 1.67407 1.52392 1.3728 1.22145 1.07059 0.920997 0.773566 0.629385 0.489788 0.356387 0.231037 0.115714 0.01228 -0.0778172 -0.153847 -0.215959 -0.265151 -0.303032 -0.331512 -0.352511 -0.367759 -0.378703 -0.386491 -0.391999 -0.395876 -0.398596 -0.400501 -0.401832 -0.402762 -0.40341 -0.403863 -0.404178 -0.404397 -0.40455 -0.404657 -0.404731 -0.404783 -0.404819 -0.404844 -0.404862 -0.404874 -0.404882 -0.404888 -0.404892 -0.404895</Profile><PhScale size="71">1.5 1.65714 1.81429 1.97143 2.12857 2.28571 2.44286 2.6 2.75714 2.91429 3.07143 3.22857 3.38571 3.54286 3.7 3.85714 4.01429 4.17143 4.32857 4.48571 4.64286 4.8 4.95714 5.11429 5.27143 5.42857 5.58571 5.74286 5.9 6.05714 6.21429 6.37143 6.52857 6.68571 6.84286 7 7.15714 7.31429 7.47143 7.62857 7.78571 7.94286 8.1 8.25714 8.41429 8.57143 8.72857 8.88571 9.04286 9.2 9.35714 9.51429 9.67143 9.82857 9.98571 10.1429 10.3 10.4571 10.6143 10.7714 10.9286 11.0857 11.2429 11.4 11.5571 11.7143 11.8714 12.0286 12.1857 12.3429 12.5</PhScale></LipophilicityProfile><LogrProfile><MatrixRatioScale size="61">-4 -3.9 -3.8 -3.7 -3.6 -3.5 -3.4 -3.3 -3.2 -3.1 -3 -2.9 -2.8 -2.7 -2.6 -2.5 -2.4 -2.3 -2.2 -2.1 -2 -1.9 -1.8 -1.7 -1.6 -1.5 -1.4 -1.3 -1.2 -1.1 -1 -0.9 -0.8 -0.7 -0.6 -0.5 -0.4 -0.3 -0.2 -0.1 0 0.1 0.2 0.3 0.4 0.5 0.6 0.7 0.8 0.9 1 1.1 1.2 1.3 1.4 1.5 1.6 1.7 1.8 1.9 2</MatrixRatioScale><TheoreticalPkaShifts sizex="61" sizey="1" order="yx">0.0466296 0.0579287 0.0717476 0.0885412 0.108799 0.133026 0.161721 0.19534 0.234266 0.278772 0.329 0.38494 0.446435 0.513196 0.584827 0.660861 0.740792 0.824108 0.91031 0.998937 1.08957 1.18183 1.27539 1.36995 1.46528 1.56114 1.65733 1.75366 1.84994 1.94599 2.04161 2.13659 2.2307 2.32365 2.41514 2.50483 2.5923 2.67713 2.75883 2.83689 2.9108 2.98007 3.04426 3.10302 3.15613 3.20351 3.24522 3.28147 3.31259 3.339 3.3612 3.37967 3.39493 3.40744 3.41764 3.42592 3.43261 3.438 3.44233 3.4458 3.44858</TheoreticalPkaShifts><PartitionRatio>0.171853</PartitionRatio><ActualPkaShifts size="1">2.26352</ActualPkaShifts></LogrProfile></SampleTheoreticalPlot><Pka>4.22</Pka><Logp>3.05457<BootstrapResult><StandardError>0.00562337</StandardError><StandardErrorLog>0.000800308</StandardErrorLog><Estimates size="50">3.06232 3.05291 3.05227 3.06146 3.06519 3.05551 3.05752 3.06038 3.05158 3.05528 3.0552 3.05166 3.05015 3.05551 3.05152 3.04944 3.05597 3.05314 3.04104 3.05686 3.05217 3.0538 3.03839 3.05268 3.04406 3.04889 3.05744 3.06105 3.05661 3.04367 3.05022 3.04595 3.05355 3.05229 3.04856 3.05169 3.06029 3.0494 3.04347 3.05305 3.05381 3.05805 3.05084 3.05745 3.0579 3.05426 3.0516 3.06026 3.05284 3.05675</Estimates></BootstrapResult></Logp><Logp>-0.404902<BootstrapResult><StandardError>0.0488498</StandardError><StandardErrorLog>-1.#IND</StandardErrorLog><Estimates size="50">-0.388639 -0.396607 -0.420121 -0.353034 -0.343837 -0.427322 -0.376795 -0.359793 -0.409968 -0.364283 -0.358078 -0.435038 -0.476476 -0.390414 -0.444861 -0.436368 -0.41434 -0.425474 -0.49411 -0.366138 -0.432628 -0.456976 -0.555729 -0.422655 -0.452222 -0.443559 -0.406514 -0.365294 -0.351203 -0.525692 -0.424179 -0.472837 -0.398142 -0.422269 -0.436697 -0.454296 -0.312171 -0.442576 -0.46914 -0.410784 -0.39361 -0.359871 -0.435063 -0.372706 -0.351342 -0.357967 -0.432506 -0.39753 -0.445775 -0.404539</Estimates></BootstrapResult></Logp></SampleResult><SampleResult version="2"><ConcentrationFactor>1</ConcentrationFactor><SampleProportion>0</SampleProportion><Pchs size="39">10.5332 10.2606 10.0294 9.76974 9.43113 9.14832 8.84748 8.49855 8.16482 7.87685 7.63074 7.40891 7.19766 6.99673 6.7973 6.58527 6.38253 6.16916 5.95024 5.73274 5.52895 5.32211 5.1222 4.94885 4.69907 4.37532 4.0827 3.86363 3.66851 3.46659 3.26735 3.08225 2.89493 2.69973 2.50107 2.28977 2.08913 1.8835 1.82504</Pchs><BoundProtons size="39">-1.2331 -1.39262 -1.39423 -1.31019 -1.21359 -1.14725 -1.08005 -1.05376 -1.0313 -1.01137 -0.987407 -0.957672 -0.94618 -0.885362 -0.805597 -0.726961 -0.60101 -0.49032 -0.401558 -0.304234 -0.230486 -0.180804 -0.134948 -0.0924163 -0.0562245 -0.0326807 -0.0111884 0.0245448 0.0594409 0.0798303 0.0826887 0.1525 0.235022 0.282677 0.282616 -0.0749182 -0.143771 -0.642507 -0.667986</BoundProtons><CarbonateResult/><SampleTheoreticalPlot version="1"><PchScale size="71">1.5 1.65714 1.81429 1.97143 2.12857 2.28571 2.44286 2.6 2.75714 2.91429 3.07143 3.22857 3.38571 3.54286 3.7 3.85714 4.01429 4.17143 4.32857 4.48571 4.64286 4.8 4.95714 5.11429 5.27143 5.42857 5.58571 5.74286 5.9 6.05714 6.21429 6.37143 6.52857 6.68571 6.84286 7 7.15714 7.31429 7.47143 7.62857 7.78571 7.94286 8.1 8.25714 8.41429 8.57143 8.72857 8.88571 9.04286 9.2 9.35714 9.51429 9.67143 9.82857 9.98571 10.1429 10.3 10.4571 10.6143 10.7714 10.9286 11.0857 11.2429 11.4 11.5571 11.7143 11.8714 12.0286 12.1857 12.3429 12.5</PchScale><TheoreticalAqueous size="71">-2.45134e-005 -3.52e-005 -5.0545e-005 -7.25791e-005 -0.000104218 -0.000149646 -0.000214871 -0.000308518 -0.000442961 -0.000635952 -0.00091295 -0.00131044 -0.00188067 -0.00269835 -0.00387018 -0.00554807 -0.0079476 -0.0113731 -0.0162507 -0.0231713 -0.0329405 -0.0466319 -0.0656279 -0.0916188 -0.12651 -0.172172 -0.229977 -0.300159 -0.381165 -0.469386 -0.559592 -0.646076 -0.724035 -0.790523 -0.844635 -0.887079 -0.919504 -0.943906 -0.96225 -0.97629 -0.987528 -0.997263 -1.00666 -1.01688 -1.02911 -1.04473 -1.06536 -1.09284 -1.12918 -1.1763 -1.23553 -1.307 -1.38896 -1.47765 -1.56774 -1.65353 -1.73037 -1.7955 -1.84816 -1.88915 -1.92012 -1.94299 -1.9596 -1.97152 -1.97999 -1.98598 -1.99019 -1.99315 -1.99522 -1.99667 -1.99768</TheoreticalAqueous><TheoreticalPartition size="71">-1.60111e-005 -2.29911e-005 -3.3014e-005 -4.74062e-005 -6.80721e-005 -9.7746e-005 -0.000140354 -0.00020153 -0.000289364 -0.000415463 -0.000596481 -0.000856302 -0.00122916 -0.00176408 -0.0025312 -0.00363071 -0.00520532 -0.00745773 -0.0106743 -0.015257 -0.0217637 -0.0309583 -0.0438633 -0.0618048 -0.086422 -0.119595 -0.163229 -0.218829 -0.286881 -0.366188 -0.453499 -0.543808 -0.631394 -0.71121 -0.779954 -0.836391 -0.881008 -0.915361 -0.941458 -0.96134 -0.976881 -0.98973 -1.00136 -1.01315 -1.0265 -1.04292 -1.0641 -1.09196 -1.12858 -1.17588 -1.23525 -1.30681 -1.38884 -1.47758 -1.56769 -1.6535 -1.73035 -1.79549 -1.84816 -1.88915 -1.92012 -1.94299 -1.9596 -1.97152 -1.97999 -1.98598 -1.99019 -1.99315 -1.99522 -1.99667 -1.99768</TheoreticalPartition><TheoreticalDosProfile><TheoreticalPhScale size="71">1.5 1.65714 1.81429 1.97143 2.12857 2.28571 2.44286 2.6 2.75714 2.91429 3.07143 3.22857 3.38571 3.54286 3.7 3.85714 4.01429 4.17143 4.32857 4.48571 4.64286 4.8 4.95714 5.11429 5.27143 5.42857 5.58571 5.74286 5.9 6.05714 6.21429 6.37143 6.52857 6.68571 6.84286 7 7.15714 7.31429 7.47143 7.62857 7.78571 7.94286 8.1 8.25714 8.41429 8.57143 8.72857 8.88571 9.04286 9.2 9.35714 9.51429 9.67143 9.82857 9.98571 10.1429 10.3 10.4571 10.6143 10.7714 10.9286 11.0857 11.2429 11.4 11.5571 11.7143 11.8714 12.0286 12.1857 12.3429 12.5</TheoreticalPhScale><TheoreticalDosSpecies sizex="6" sizey="71" order="yx">0.653139 0.653134 0.653128 0.653118 0.653105 0.653086 0.653058 0.653018 0.65296 0.652878 0.65276 0.65259 0.652347 0.651997 0.651496 0.650778 0.649749 0.648278 0.646177 0.643184 0.638934 0.632929 0.6245 0.612782 0.596704 0.575038 0.546542 0.510232 0.465793 0.414011 0.357012 0.298075 0.240944 0.188928 0.144204 0.107601 0.0788373 0.0569465 0.0406892 0.028834 0.0203035 0.0142241 0.00992148 0.00689135 0.00476514 0.0032774 0.00223899 0.00151617 0.00101486 0.000669102 0.000432722 0.000273293 0.000167859 9.99499e-005 5.76092e-005 3.21594e-005 1.74298e-005 9.20661e-006 4.7605e-006 2.42027e-006 1.21463e-006 6.03701e-007 2.97933e-007 1.46283e-007 7.15615e-008 3.49173e-008 1.70062e-008 8.27211e-009 4.02008e-009 1.95245e-009 9.47836e-010 1.60111e-005 2.29911e-005 3.3014e-005 4.74062e-005 6.80721e-005 9.7746e-005 0.000140354 0.00020153 0.000289364 0.000415463 0.000596481 0.000856301 0.00122916 0.00176408 0.0025312 0.0036307 0.00520531 0.0074577 0.0106743 0.0152568 0.0217635 0.0309578 0.0438622 0.0618026 0.0864176 0.119587 0.163212 0.218796 0.286819 0.366074 0.453298 0.543461 0.630815 0.710275 0.778482 0.834125 0.877586 0.910264 0.933948 0.950367 0.960948 0.966714 0.968258 0.965744 0.958905 0.947048 0.929049 0.903396 0.868316 0.822067 0.763425 0.692356 0.610645 0.522118 0.432136 0.346401 0.269592 0.204483 0.151828 0.110843 0.0798787 0.05701 0.0404009 0.0284845 0.0200095 0.0140198 0.00980506 0.00684861 0.00477929 0.00333312 0.00232353 6.87483e-014 1.41757e-013 2.92298e-013 6.02706e-013 1.24275e-012 2.56245e-012 5.28351e-012 1.08938e-011 2.2461e-011 4.63084e-011 9.547e-011 1.96807e-010 4.05661e-010 8.36019e-010 1.72254e-009 3.54793e-009 7.30422e-009 1.50271e-008 3.08852e-008 6.33899e-008 1.29846e-007 2.65223e-007 5.39604e-007 1.09178e-006 2.19216e-006 4.35608e-006 8.53706e-006 1.64338e-005 3.0935e-005 5.66962e-005 0.000100812 0.000173556 0.000289278 0.000467716 0.000736118 0.00113259 0.00171109 0.00254856 0.00375485 0.00548662 0.00796629 0.0115079 0.0165513 0.0237054 0.0337989 0.0479339 0.067523 0.0942831 0.13013 0.176909 0.235912 0.307225 0.389098 0.477729 0.567776 0.653549 0.730381 0.795503 0.848164 0.889154 0.920119 0.942989 0.959599 0.971515 0.97999 0.98598 0.990195 0.993151 0.995221 0.996667 0.997676 0.346845 0.346843 0.346839 0.346834 0.346827 0.346817 0.346802 0.346781 0.34675 0.346707 0.346644 0.346554 0.346424 0.346239 0.345973 0.345591 0.345045 0.344264 0.343148 0.341559 0.339302 0.336113 0.331637 0.325414 0.316876 0.30537 0.290237 0.270955 0.247357 0.219858 0.189589 0.158291 0.127952 0.100329 0.0765784 0.0571408 0.041866 0.0302411 0.0216077 0.0153121 0.010782 0.00755364 0.00526874 0.00365961 0.00253049 0.00174044 0.001189 0.000805154 0.000538935 0.000355322 0.000229794 0.000145131 8.91406e-005 5.30777e-005 3.0593e-005 1.7078e-005 9.25599e-006 4.88911e-006 2.52803e-006 1.28527e-006 6.45023e-007 3.20591e-007 1.58215e-007 7.76825e-008 3.80023e-008 1.85426e-008 9.03103e-009 4.39285e-009 2.13484e-009 1.03683e-009 5.03342e-010 2.75156e-016 3.9511e-016 5.67357e-016 8.14692e-016 1.16984e-015 1.6798e-015 2.41202e-015 3.46336e-015 4.97282e-015 7.13987e-015 1.02507e-014 1.47158e-014 2.11235e-014 3.03163e-014 4.34995e-014 6.23948e-014 8.9455e-014 1.28163e-013 1.83441e-013 2.62194e-013 3.74013e-013 5.3202e-013 7.53787e-013 1.0621e-012 1.48512e-012 2.05514e-012 2.80486e-012 3.76009e-012 4.92908e-012 6.29111e-012 7.79008e-012 9.33956e-012 1.08408e-011 1.22063e-011 1.33785e-011 1.43347e-011 1.50816e-011 1.56432e-011 1.60502e-011 1.63324e-011 1.65142e-011 1.66133e-011 1.66398e-011 1.65966e-011 1.64791e-011 1.62753e-011 1.5966e-011 1.55252e-011 1.49223e-011 1.41275e-011 1.31197e-011 1.18984e-011 1.04941e-011 8.97277e-012 7.42641e-012 5.95303e-012 4.63304e-012 3.51411e-012 2.60922e-012 1.90487e-012 1.37274e-012 9.79735e-013 6.94303e-013 4.89515e-013 3.43871e-013 2.40934e-013 1.68503e-013 1.17696e-013 8.21337e-014 5.72808e-014 3.99306e-014 1.18146e-024 2.43614e-024 5.02324e-024 1.03577e-023 2.1357e-023 4.40365e-023 9.07988e-023 1.87214e-022 3.86e-022 7.95826e-022 1.64068e-021 3.38219e-021 6.97142e-021 1.43673e-020 2.96024e-020 6.09724e-020 1.25525e-019 2.58246e-019 5.30773e-019 1.08938e-018 2.23144e-018 4.55795e-018 9.27327e-018 1.87626e-017 3.7673e-017 7.48608e-017 1.46712e-016 2.82421e-016 5.31628e-016 9.74343e-016 1.73248e-015 2.98261e-015 4.97134e-015 8.03786e-015 1.26504e-014 1.9464e-014 2.94057e-014 4.37979e-014 6.45284e-014 9.42894e-014 1.36903e-013 1.97768e-013 2.8444e-013 4.07384e-013 5.80846e-013 8.2376e-013 1.16041e-012 1.62029e-012 2.23632e-012 3.04023e-012 4.05424e-012 5.27977e-012 6.68678e-012 8.20994e-012 9.75741e-012 1.12315e-011 1.25518e-011 1.3671e-011 1.4576e-011 1.52804e-011 1.58126e-011 1.62056e-011 1.6491e-011 1.66958e-011 1.68415e-011 1.69444e-011 1.70168e-011 1.70676e-011 1.71032e-011 1.71281e-011 1.71454e-011</TheoreticalDosSpecies></TheoreticalDosProfile><LipophilicityProfile><LowGoodPh>-2.14748e+009</LowGoodPh><HighGoodPh>8.11059</HighGoodPh><Profile size="71">0.489961 0.489957 0.48995 0.48994 0.489927 0.489907 0.489879 0.489838 0.48978 0.489696 0.489575 0.489402 0.489154 0.488798 0.488288 0.487556 0.486507 0.485004 0.482856 0.47979 0.475425 0.469233 0.460492 0.448241 0.431231 0.407916 0.376482 0.334986 0.281576 0.21481 0.13395 0.0391349 -0.0686527 -0.187814 -0.316452 -0.452658 -0.594722 -0.741225 -0.891062 -1.04342 -1.19775 -1.35371 -1.51116 -1.67013 -1.83085 -1.99374 -2.15946 -2.32893 -2.50339 -2.68438 -2.87372 -3.07334 -3.28504 -3.51022 -3.74952 -4.00271 -4.26873 -4.54592 -4.83237 -5.12616 -5.42557 -5.72918 -6.03586 -6.34474 -6.65515 -6.96659 -7.2786 -7.59072 -7.90231 -8.21231 -8.51871</Profile><PhScale size="71">1.5 1.65714 1.81429 1.97143 2.12857 2.28571 2.44286 2.6 2.75714 2.91429 3.07143 3.22857 3.38571 3.54286 3.7 3.85714 4.01429 4.17143 4.32857 4.48571 4.64286 4.8 4.95714 5.11429 5.27143 5.42857 5.58571 5.74286 5.9 6.05714 6.21429 6.37143 6.52857 6.68571 6.84286 7 7.15714 7.31429 7.47143 7.62857 7.78571 7.94286 8.1 8.25714 8.41429 8.57143 8.72857 8.88571 9.04286 9.2 9.35714 9.51429 9.67143 9.82857 9.98571 10.1429 10.3 10.4571 10.6143 10.7714 10.9286 11.0857 11.2429 11.4 11.5571 11.7143 11.8714 12.0286 12.1857 12.3429 12.5</PhScale></LipophilicityProfile><LogrProfile><MatrixRatioScale size="61">-4 -3.9 -3.8 -3.7 -3.6 -3.5 -3.4 -3.3 -3.2 -3.1 -3 -2.9 -2.8 -2.7 -2.6 -2.5 -2.4 -2.3 -2.2 -2.1 -2 -1.9 -1.8 -1.7 -1.6 -1.5 -1.4 -1.3 -1.2 -1.1 -1 -0.9 -0.8 -0.7 -0.6 -0.5 -0.4 -0.3 -0.2 -0.1 0 0.1 0.2 0.3 0.4 0.5 0.6 0.7 0.8 0.9 1 1.1 1.2 1.3 1.4 1.5 1.6 1.7 1.8 1.9 2</MatrixRatioScale><TheoreticalPkaShifts sizex="61" sizey="2" order="yx">9.07531e-005 0 0.000114245 0 0.000143817 0 0.000181039 0 0.000227891 0 0.00028686 0 0.000361075 0 0.00045447 0 0.000571993 0 0.000719856 0 0.000905865 0 0.00113981 0 0.00143399 0 0.00180378 0 0.00226843 0 0.00285202 0 0.00358452 0 0.00450325 0 0.00565443 0 0.00709516 0 0.00889557 0 0.0111413 0 0.0139359 0 0.0174036 0 0.0216913 0 0.0269696 0 0.0334328 0 0.0412953 0 0.0507853 0 0.0621324 0 0.0755501 0 0.0912116 0 0.109221 0 0.129581 0 0.152168 0 0.176714 0 0.202801 0 0.229887 0 0.257338 0 0.28449 0 0.310703 0 0.335425 0 0.358223 0 0.378815 0 0.397061 0 0.412955 0 0.426591 0 0.438136 0 0.447802 0 0.455817 0 0.462411 0 0.467799 0 0.472178 0 0.475721 0 0.478577 0 0.480873 0 0.482714 0 0.484187 0 0.485365 0 0.486304 0 0.487054 0</TheoreticalPkaShifts><PartitionRatio>0.171853</PartitionRatio><ActualPkaShifts size="2">0.116114 0</ActualPkaShifts></LogrProfile></SampleTheoreticalPlot><Pka>6.11059</Pka><Pka>9.86716</Pka><Logp>0.489972</Logp><Logp>-10</Logp><Logp>-10</Logp></SampleResult></PhMetricResult><PhMetricResult><CreatedByApplicationVersion>1.1.3.0</CreatedByApplicationVersion><Rmsd>0.0446697</Rmsd><MeritFunction>0</MeritFunction><Merit>0</Merit><AverageIonicStrength>0.165214</AverageIonicStrength><AverageTemperature>24.9892</AverageTemperature><MeanPartitionRatio>0.617773</MeanPartitionRatio><Ids size="37">78 79 80 81 82 83 84 85 86 87 88 89 90 91 92 93 94 95 96 97 98 99 100 101 102 103 104 105 106 107 108 109 110 111 112 113 114</Ids><Pchs size="37">10.1863 9.80673 9.50654 9.27279 9.01324 8.73261 8.40959 8.11731 7.8918 7.68038 7.43408 7.2118 7.00561 6.80126 6.60527 6.4218 6.22155 6.03917 5.85397 5.65234 5.41937 5.15853 4.84147 4.57105 4.31086 4.05784 3.85331 3.6343 3.43639 3.22989 3.03112 2.83798 2.64922 2.45635 2.25685 2.05923 1.85771</Pchs><ResidualPchs size="37">-0.069189 -0.0380499 0.00368029 -0.0224201 0.0170194 0.025655 0.0151783 0.00549462 -0.0332973 -0.0304895 0.00330665 0.00558245 -0.00200294 -0.00735217 -0.0129482 -0.02725 -0.00505713 -0.00498644 0.0297816 0.0436871 0.0833787 0.12804 0.151797 0.0223153 -0.0299276 -0.0436665 -0.0461266 -0.0172683 -0.010214 0.000747329 0.00124244 -0.00458686 -0.0131525 -0.0136855 -0.00742307 -0.00510064 -0.000569528</ResidualPchs><NaturalPhs size="37">10.2115 9.86654 9.60932 9.3495 9.12985 8.85836 8.52538 8.22365 7.96056 7.75198 7.53905 7.3193 7.10578 6.89633 6.69493 6.49703 6.31959 6.1375 5.98649 5.79803 5.60067 5.37879 5.09049 4.69867 4.3872 4.12194 3.91557 3.72385 3.53314 3.33795 3.14025 2.94209 2.74603 2.55418 2.36308 2.17123 1.97959</NaturalPhs><Residuals size="37">-5.70508e-005 -1.84415e-005 1.23349e-006 -5.58192e-006 3.16284e-006 4.26661e-006 3.27573e-006 1.8906e-006 -1.70235e-005 -2.20739e-005 3.35071e-006 6.97168e-006 -2.74971e-006 -1.00118e-005 -1.59409e-005 -2.83336e-005 -4.07745e-006 -3.03185e-006 1.30937e-005 1.31266e-005 1.59308e-005 1.53171e-005 1.27927e-005 1.99781e-006 -3.82637e-006 -9.17511e-006 -1.5136e-005 -9.28512e-006 -8.63141e-006 1.01448e-006 2.66401e-006 -1.53399e-005 -6.79258e-005 -0.00011019 -9.46138e-005 -0.000102474 -1.81977e-005</Residuals><IonicStrengths size="37">0.165816 0.165645 0.165539 0.165479 0.165429 0.165394 0.165368 0.165349 0.165335 0.165314 0.165276 0.165237 0.165195 0.165151 0.16511 0.165076 0.16504 0.165016 0.164996 0.164983 0.164973 0.164968 0.164969 0.164977 0.164992 0.165018 0.165054 0.165115 0.165205 0.165353 0.165582 0.165935 0.166475 0.167325 0.168691 0.170835 0.174281</IonicStrengths><PointTimes size="37">4215.19 4264.8 4324.44 4375.22 4415.76 4457.79 4503.33 4555.9 4620.24 4683.15 4731.01 4776.95 4825.41 4874.88 4923.34 4993.25 5048.21 5115.44 5172.39 5227.06 5276.12 5324.16 5371.69 5429.35 5482.62 5524.15 5569.85 5605.27 5649.1 5684.54 5719.99 5755.58 5791.1 5841.22 5892.39 5930.11 5971.5</PointTimes><PointPhs size="37">10.2844 9.90544 9.60566 9.37221 9.11298 8.8327 8.51007 8.21814 7.9929 7.78174 7.53574 7.31372 7.10778 6.90368 6.70792 6.52467 6.32466 6.1425 5.95753 5.75614 5.52345 5.26293 4.94626 4.67617 4.41632 4.16364 3.95941 3.74076 3.54322 3.3372 3.13901 2.94663 2.7589 2.56753 2.37034 2.17619 1.98014</PointPhs><BufferIndex size="37">0.000200072 0.000233289 0.000207879 0.000173827 0.000144946 0.000145026 0.000205653 0.000338884 0.000508149 0.000722043 0.00101217 0.00124807 0.00137221 0.00136113 0.00123039 0.00103879 0.000804831 0.000605872 0.000436406 0.000295324 0.000182288 0.000103637 5.11029e-005 2.7699e-005 1.53008e-005 8.56907e-006 5.35813e-006 3.23704e-006 2.05474e-006 1.27836e-006 8.0923e-007 5.18981e-007 3.36107e-007 2.15944e-007 1.36818e-007 8.70872e-008 5.50572e-008</BufferIndex><SampleResult version="2"><Solubility>1e-016</Solubility><ConcentrationFactor>0.849798</ConcentrationFactor><SampleProportion>1</SampleProportion><MeanConcentration>0.00207294</MeanConcentration><Pchs size="37">10.1863 9.80673 9.50654 9.27279 9.01324 8.73261 8.40959 8.11731 7.8918 7.68038 7.43408 7.2118 7.00561 6.80126 6.60527 6.4218 6.22155 6.03917 5.85397 5.65234 5.41937 5.15853 4.84147 4.57105 4.31086 4.05784 3.85331 3.6343 3.43639 3.22989 3.03112 2.83798 2.64922 2.45635 2.25685 2.05923 1.85771</Pchs><BoundProtons size="37">-0.971979 -0.989673 -0.997677 -0.992332 -0.992496 -0.98497 -0.966306 -0.934048 -0.884335 -0.825574 -0.744935 -0.637912 -0.518022 -0.398238 -0.293069 -0.206299 -0.149029 -0.103199 -0.0772354 -0.0521297 -0.0349946 -0.0225618 -0.0135459 -0.00492993 -0.00033235 0.00321548 0.00655548 0.00402928 0.00388265 -0.000672584 -0.00140501 0.00736188 0.032934 0.0536132 0.0462307 0.0504076 0.00903955</BoundProtons><SampleTheoreticalPlot version="1"><PchScale size="71">1.5 1.65714 1.81429 1.97143 2.12857 2.28571 2.44286 2.6 2.75714 2.91429 3.07143 3.22857 3.38571 3.54286 3.7 3.85714 4.01429 4.17143 4.32857 4.48571 4.64286 4.8 4.95714 5.11429 5.27143 5.42857 5.58571 5.74286 5.9 6.05714 6.21429 6.37143 6.52857 6.68571 6.84286 7 7.15714 7.31429 7.47143 7.62857 7.78571 7.94286 8.1 8.25714 8.41429 8.57143 8.72857 8.88571 9.04286 9.2 9.35714 9.51429 9.67143 9.82857 9.98571 10.1429 10.3 10.4571 10.6143 10.7714 10.9286 11.0857 11.2429 11.4 11.5571 11.7143 11.8714 12.0286 12.1857 12.3429 12.5</PchScale><TheoreticalAqueous size="71">-0.0019014 -0.00272808 -0.00391276 -0.00560901 -0.00803468 -0.0114972 -0.0164272 -0.0234211 -0.0332919 -0.047122 -0.0663033 -0.0925342 -0.127723 -0.173732 -0.231907 -0.302433 -0.383693 -0.472012 -0.562119 -0.648306 -0.725804 -0.791711 -0.845156 -0.886848 -0.918398 -0.941729 -0.958689 -0.970866 -0.97953 -0.985656 -0.989967 -0.992992 -0.995109 -0.996589 -0.997622 -0.998343 -0.998845 -0.999196 -0.99944 -0.99961 -0.999728 -0.999811 -0.999868 -0.999908 -0.999936 -0.999955 -0.999969 -0.999978 -0.999985 -0.99999 -0.999993 -0.999995 -0.999996 -0.999998 -0.999998 -0.999999 -0.999999 -0.999999 -1 -1 -1 -1 -1 -1 -1 -1 -1 -1 -1 -1 -1</TheoreticalAqueous><TheoreticalPartition size="71">-3.37611e-006 -4.84795e-006 -6.96146e-006 -9.99636e-006 -1.43543e-005 -2.06121e-005 -2.9598e-005 -4.2501e-005 -6.10287e-005 -8.76325e-005 -0.000125832 -0.00018068 -0.000259429 -0.000372489 -0.000534793 -0.000767763 -0.00110211 -0.00158183 -0.00226988 -0.00325623 -0.0046692 -0.00669117 -0.00958032 -0.0136997 -0.0195555 -0.0278436 -0.0395028 -0.0557642 -0.0781747 -0.108556 -0.148839 -0.200703 -0.265014 -0.341136 -0.426438 -0.516353 -0.605221 -0.687639 -0.759682 -0.819472 -0.866991 -0.903475 -0.930751 -0.950739 -0.965174 -0.975488 -0.982802 -0.987961 -0.991585 -0.994125 -0.995901 -0.997142 -0.998008 -0.998612 -0.999033 -0.999326 -0.999531 -0.999673 -0.999772 -0.999841 -0.99989 -0.999923 -0.999946 -0.999963 -0.999974 -0.999982 -0.999987 -0.999991 -0.999994 -0.999996 -0.999997</TheoreticalPartition><TheoreticalDosProfile><TheoreticalPhScale size="71">1.5 1.65714 1.81429 1.97143 2.12857 2.28571 2.44286 2.6 2.75714 2.91429 3.07143 3.22857 3.38571 3.54286 3.7 3.85714 4.01429 4.17143 4.32857 4.48571 4.64286 4.8 4.95714 5.11429 5.27143 5.42857 5.58571 5.74286 5.9 6.05714 6.21429 6.37143 6.52857 6.68571 6.84286 7 7.15714 7.31429 7.47143 7.62857 7.78571 7.94286 8.1 8.25714 8.41429 8.57143 8.72857 8.88571 9.04286 9.2 9.35714 9.51429 9.67143 9.82857 9.98571 10.1429 10.3 10.4571 10.6143 10.7714 10.9286 11.0857 11.2429 11.4 11.5571 11.7143 11.8714 12.0286 12.1857 12.3429 12.5</TheoreticalPhScale><TheoreticalDosSpecies sizex="4" sizey="71" order="yx">0.00142555 0.00142555 0.00142554 0.00142554 0.00142553 0.00142552 0.00142551 0.00142549 0.00142547 0.00142543 0.00142537 0.00142529 0.00142518 0.00142502 0.00142479 0.00142446 0.00142398 0.0014233 0.00142232 0.00142091 0.0014189 0.00141601 0.0014119 0.00140602 0.00139767 0.00138586 0.00136924 0.00134606 0.00131411 0.0012708 0.00121338 0.00113944 0.00104776 0.000939245 0.000817643 0.000689464 0.000562778 0.000445287 0.000342585 0.000257352 0.000189612 0.000137602 9.87186e-005 7.02237e-005 4.96461e-005 3.49429e-005 2.45166e-005 1.71629e-005 1.1996e-005 8.37541e-006 5.84304e-006 4.07415e-006 2.83969e-006 1.97875e-006 1.37858e-006 9.60319e-007 6.68901e-007 4.65887e-007 3.24475e-007 2.25979e-007 1.57379e-007 1.09602e-007 7.63282e-008 5.31556e-008 3.70179e-008 2.57793e-008 1.79528e-008 1.25023e-008 8.7066e-009 6.06326e-009 4.22245e-009 2.7157e-006 3.89964e-006 5.59972e-006 8.04096e-006 1.15465e-005 1.65802e-005 2.38083e-005 3.41873e-005 4.90908e-005 7.04906e-005 0.000101218 0.000145337 0.000208682 0.000299626 0.000430181 0.00061758 0.000886524 0.0012724 0.00182586 0.00261928 0.00375585 0.0053823 0.0077063 0.0110199 0.0157302 0.0223971 0.0317756 0.0448561 0.0628829 0.0873214 0.119724 0.161443 0.213174 0.274406 0.343022 0.415348 0.486833 0.553129 0.61108 0.659174 0.697398 0.726745 0.748686 0.764764 0.776375 0.784672 0.790555 0.794705 0.79762 0.799663 0.801092 0.80209 0.802787 0.803272 0.803611 0.803847 0.804011 0.804126 0.804206 0.804261 0.8043 0.804327 0.804346 0.804359 0.804368 0.804374 0.804379 0.804382 0.804384 0.804386 0.804387 0.998571 0.99857 0.998567 0.998564 0.99856 0.998554 0.998545 0.998532 0.998514 0.998487 0.998449 0.998394 0.998315 0.998202 0.99804 0.997808 0.997474 0.996995 0.996308 0.995323 0.993912 0.991893 0.989008 0.984894 0.979047 0.970771 0.959128 0.94289 0.920511 0.890173 0.849948 0.798157 0.733939 0.657925 0.572745 0.482958 0.394216 0.311916 0.239975 0.180271 0.13282 0.0963877 0.0691506 0.0491905 0.0347762 0.0244769 0.0171734 0.0120223 0.00840302 0.00586683 0.00409295 0.00285387 0.00198915 0.00138608 0.000965669 0.000672687 0.000468553 0.000326346 0.000227289 0.000158294 0.000110241 7.67742e-005 5.34666e-005 3.72346e-005 2.59304e-005 1.8058e-005 1.25756e-005 8.75765e-006 6.09882e-006 4.24721e-006 2.95775e-006 6.60404e-007 9.48313e-007 1.36174e-006 1.9554e-006 2.80787e-006 4.03196e-006 5.78969e-006 8.31367e-006 1.19379e-005 1.71419e-005 2.46142e-005 3.53431e-005 5.07473e-005 7.28629e-005 0.000104611 0.000150183 0.000215585 0.000309423 0.000444013 0.000636955 0.000913347 0.00130887 0.00187402 0.00267982 0.00382528 0.00544652 0.00772719 0.0109081 0.0152918 0.0212348 0.0291145 0.0392598 0.0518396 0.06673 0.0834159 0.101004 0.118388 0.13451 0.148602 0.160298 0.169593 0.17673 0.182065 0.185975 0.188799 0.190816 0.192247 0.193256 0.193965 0.194462 0.194809 0.195052 0.195221 0.19534 0.195422 0.195479 0.195519 0.195547 0.195567 0.19558 0.195589 0.195596 0.195601 0.195604 0.195606 0.195608 0.195609 0.195609 0.19561 0.19561 0.19561</TheoreticalDosSpecies></TheoreticalDosProfile><LipophilicityProfile><LowGoodPh>-2.14748e+009</LowGoodPh><HighGoodPh>6.2201</HighGoodPh><Profile size="71">3.05374 3.05338 3.05287 3.05213 3.05107 3.04955 3.04738 3.04428 3.03987 3.03361 3.02478 3.01241 2.99524 2.97172 2.94003 2.89822 2.84446 2.77733 2.69612 2.60101 2.49303 2.37381 2.24528 2.10941 1.96796 1.82245 1.67412 1.52397 1.37284 1.22149 1.07063 0.921038 0.773607 0.629424 0.489826 0.356423 0.231071 0.115744 0.0123071 -0.077794 -0.153827 -0.215944 -0.265139 -0.303022 -0.331505 -0.352506 -0.367756 -0.378701 -0.38649 -0.391997 -0.395875 -0.398596 -0.4005 -0.401832 -0.402762 -0.40341 -0.403862 -0.404178 -0.404397 -0.40455 -0.404657 -0.404731 -0.404783 -0.404819 -0.404844 -0.404861 -0.404874 -0.404882 -0.404888 -0.404892 -0.404895</Profile><PhScale size="71">1.5 1.65714 1.81429 1.97143 2.12857 2.28571 2.44286 2.6 2.75714 2.91429 3.07143 3.22857 3.38571 3.54286 3.7 3.85714 4.01429 4.17143 4.32857 4.48571 4.64286 4.8 4.95714 5.11429 5.27143 5.42857 5.58571 5.74286 5.9 6.05714 6.21429 6.37143 6.52857 6.68571 6.84286 7 7.15714 7.31429 7.47143 7.62857 7.78571 7.94286 8.1 8.25714 8.41429 8.57143 8.72857 8.88571 9.04286 9.2 9.35714 9.51429 9.67143 9.82857 9.98571 10.1429 10.3 10.4571 10.6143 10.7714 10.9286 11.0857 11.2429 11.4 11.5571 11.7143 11.8714 12.0286 12.1857 12.3429 12.5</PhScale></LipophilicityProfile><LogrProfile><MatrixRatioScale size="61">-4 -3.9 -3.8 -3.7 -3.6 -3.5 -3.4 -3.3 -3.2 -3.1 -3 -2.9 -2.8 -2.7 -2.6 -2.5 -2.4 -2.3 -2.2 -2.1 -2 -1.9 -1.8 -1.7 -1.6 -1.5 -1.4 -1.3 -1.2 -1.1 -1 -0.9 -0.8 -0.7 -0.6 -0.5 -0.4 -0.3 -0.2 -0.1 0 0.1 0.2 0.3 0.4 0.5 0.6 0.7 0.8 0.9 1 1.1 1.2 1.3 1.4 1.5 1.6 1.7 1.8 1.9 2</MatrixRatioScale><TheoreticalPkaShifts sizex="61" sizey="1" order="yx">0.0466296 0.0579287 0.0717476 0.0885412 0.108799 0.133026 0.161721 0.19534 0.234266 0.278772 0.329 0.38494 0.446435 0.513196 0.584827 0.660861 0.740792 0.824108 0.91031 0.998937 1.08957 1.18183 1.27539 1.36995 1.46528 1.56114 1.65733 1.75366 1.84994 1.94599 2.04161 2.13659 2.2307 2.32365 2.41514 2.50483 2.5923 2.67713 2.75883 2.83689 2.9108 2.98007 3.04426 3.10302 3.15613 3.20351 3.24522 3.28147 3.31259 3.339 3.3612 3.37967 3.39493 3.40744 3.41764 3.42592 3.43261 3.438 3.44233 3.4458 3.44858</TheoreticalPkaShifts><PartitionRatio>0.617773</PartitionRatio><ActualPkaShifts size="1">2.75148</ActualPkaShifts></LogrProfile></SampleTheoreticalPlot><Pka>4.22</Pka><Logp>3.05457<BootstrapResult><StandardError>0.00562337</StandardError><StandardErrorLog>0.000800308</StandardErrorLog><Estimates size="50">3.06232 3.05291 3.05227 3.06146 3.06519 3.05551 3.05752 3.06038 3.05158 3.05528 3.0552 3.05166 3.05015 3.05551 3.05152 3.04944 3.05597 3.05314 3.04104 3.05686 3.05217 3.0538 3.03839 3.05268 3.04406 3.04889 3.05744 3.06105 3.05661 3.04367 3.05022 3.04595 3.05355 3.05229 3.04856 3.05169 3.06029 3.0494 3.04347 3.05305 3.05381 3.05805 3.05084 3.05745 3.0579 3.05426 3.0516 3.06026 3.05284 3.05675</Estimates></BootstrapResult></Logp><Logp>-0.404902<BootstrapResult><StandardError>0.0488498</StandardError><StandardErrorLog>-1.#IND</StandardErrorLog><Estimates size="50">-0.388639 -0.396607 -0.420121 -0.353034 -0.343837 -0.427322 -0.376795 -0.359793 -0.409968 -0.364283 -0.358078 -0.435038 -0.476476 -0.390414 -0.444861 -0.436368 -0.41434 -0.425474 -0.49411 -0.366138 -0.432628 -0.456976 -0.555729 -0.422655 -0.452222 -0.443559 -0.406514 -0.365294 -0.351203 -0.525692 -0.424179 -0.472837 -0.398142 -0.422269 -0.436697 -0.454296 -0.312171 -0.442576 -0.46914 -0.410784 -0.39361 -0.359871 -0.435063 -0.372706 -0.351342 -0.357967 -0.432506 -0.39753 -0.445775 -0.404539</Estimates></BootstrapResult></Logp></SampleResult><SampleResult version="2"><ConcentrationFactor>1</ConcentrationFactor><SampleProportion>0</SampleProportion><Pchs size="37">10.1863 9.80673 9.50654 9.27279 9.01324 8.73261 8.40959 8.11731 7.8918 7.68038 7.43408 7.2118 7.00561 6.80126 6.60527 6.4218 6.22155 6.03917 5.85397 5.65234 5.41937 5.15853 4.84147 4.57105 4.31086 4.05784 3.85331 3.6343 3.43639 3.22989 3.03112 2.83798 2.64922 2.45635 2.25685 2.05923 1.85771</Pchs><BoundProtons size="37">-1.53592 -1.42129 -1.30904 -1.18983 -1.12899 -1.07323 -1.02818 -0.994817 -0.921646 -0.878157 -0.891351 -0.833363 -0.725068 -0.604391 -0.479106 -0.342835 -0.298177 -0.219314 -0.194093 -0.140999 -0.106303 -0.0761357 -0.0507818 -0.0149749 0.00425086 0.0202426 0.0365294 0.0224281 0.0211887 -0.00303332 -0.00705526 0.0387751 0.1724 0.279786 0.240253 0.260235 0.0461991</BoundProtons><CarbonateResult/><SampleTheoreticalPlot version="1"><PchScale size="71">1.5 1.65714 1.81429 1.97143 2.12857 2.28571 2.44286 2.6 2.75714 2.91429 3.07143 3.22857 3.38571 3.54286 3.7 3.85714 4.01429 4.17143 4.32857 4.48571 4.64286 4.8 4.95714 5.11429 5.27143 5.42857 5.58571 5.74286 5.9 6.05714 6.21429 6.37143 6.52857 6.68571 6.84286 7 7.15714 7.31429 7.47143 7.62857 7.78571 7.94286 8.1 8.25714 8.41429 8.57143 8.72857 8.88571 9.04286 9.2 9.35714 9.51429 9.67143 9.82857 9.98571 10.1429 10.3 10.4571 10.6143 10.7714 10.9286 11.0857 11.2429 11.4 11.5571 11.7143 11.8714 12.0286 12.1857 12.3429 12.5</PchScale><TheoreticalAqueous size="71">-2.46622e-005 -3.54137e-005 -5.08519e-005 -7.30197e-005 -0.00010485 -0.000150554 -0.000216176 -0.000310391 -0.000445649 -0.00063981 -0.000918487 -0.00131838 -0.00189206 -0.00271469 -0.00389358 -0.00558157 -0.00799547 -0.0114413 -0.0163478 -0.0233087 -0.0331339 -0.0469017 -0.066 -0.0921238 -0.12718 -0.173036 -0.231051 -0.301432 -0.382594 -0.470896 -0.561086 -0.647463 -0.72525 -0.791534 -0.845444 -0.887709 -0.919987 -0.944278 -0.962546 -0.97654 -0.987762 -0.997508 -1.00695 -1.01724 -1.02959 -1.04538 -1.06624 -1.09402 -1.13074 -1.1783 -1.238 -1.3099 -1.3922 -1.48105 -1.57107 -1.6566 -1.73304 -1.7977 -1.8499 -1.89048 -1.92111 -1.94371 -1.96012 -1.97189 -1.98026 -1.98617 -1.99033 -1.99324 -1.99528 -1.99671 -1.99771</TheoreticalAqueous><TheoreticalPartition size="71">-8.47809e-006 -1.21742e-005 -1.74815e-005 -2.51026e-005 -3.6046e-005 -5.17599e-005 -7.43236e-005 -0.000106722 -0.000153242 -0.000220035 -0.000315932 -0.000453603 -0.000651228 -0.000934874 -0.0013419 -0.00192579 -0.00276304 -0.00396285 -0.0056807 -0.00813713 -0.0116433 -0.016635 -0.0237155 -0.0337064 -0.0477009 -0.0671027 -0.0936212 -0.12917 -0.175607 -0.234254 -0.30525 -0.386918 -0.475531 -0.5658 -0.652052 -0.72961 -0.795698 -0.849584 -0.892132 -0.925132 -0.950735 -0.971101 -0.988252 -1.00406 -1.02034 -1.03891 -1.06173 -1.09088 -1.12857 -1.17681 -1.23698 -1.30922 -1.39176 -1.48077 -1.5709 -1.6565 -1.73298 -1.79767 -1.84989 -1.89048 -1.92111 -1.94371 -1.96012 -1.97189 -1.98025 -1.98617 -1.99033 -1.99324 -1.99528 -1.99671 -1.99771</TheoreticalPartition><TheoreticalDosProfile><TheoreticalPhScale size="71">1.5 1.65714 1.81429 1.97143 2.12857 2.28571 2.44286 2.6 2.75714 2.91429 3.07143 3.22857 3.38571 3.54286 3.7 3.85714 4.01429 4.17143 4.32857 4.48571 4.64286 4.8 4.95714 5.11429 5.27143 5.42857 5.58571 5.74286 5.9 6.05714 6.21429 6.37143 6.52857 6.68571 6.84286 7 7.15714 7.31429 7.47143 7.62857 7.78571 7.94286 8.1 8.25714 8.41429 8.57143 8.72857 8.88571 9.04286 9.2 9.35714 9.51429 9.67143 9.82857 9.98571 10.1429 10.3 10.4571 10.6143 10.7714 10.9286 11.0857 11.2429 11.4 11.5571 11.7143 11.8714 12.0286 12.1857 12.3429 12.5</TheoreticalPhScale><TheoreticalDosSpecies sizex="6" sizey="71" order="yx">0.34376 0.343758 0.343756 0.343754 0.34375 0.343745 0.343737 0.343726 0.34371 0.343687 0.343654 0.343607 0.343539 0.343441 0.343301 0.3431 0.342813 0.3424 0.34181 0.340965 0.33976 0.338044 0.33561 0.332176 0.327365 0.320696 0.311581 0.299362 0.283402 0.263247 0.238853 0.210798 0.180369 0.149391 0.119826 0.093294 0.0707699 0.0525314 0.0383206 0.0275763 0.0196365 0.0138678 0.00972811 0.00678397 0.00470372 0.00324104 0.00221668 0.00150199 0.00100556 0.000662857 0.000428476 0.000270407 0.000165925 9.86884e-005 5.68158e-005 3.16807e-005 1.71528e-005 9.05242e-006 4.67746e-006 2.37674e-006 1.19229e-006 5.92414e-007 2.92298e-007 1.43493e-007 7.01886e-008 3.42446e-008 1.66776e-008 8.11197e-009 3.94214e-009 1.91456e-009 9.2943e-010 8.47809e-006 1.21742e-005 1.74815e-005 2.51026e-005 3.6046e-005 5.17599e-005 7.43236e-005 0.000106722 0.000153242 0.000220035 0.000315932 0.000453603 0.000651228 0.000934873 0.0013419 0.00192578 0.00276303 0.00396283 0.00568066 0.00813706 0.0116432 0.0166348 0.0237149 0.0337052 0.0476984 0.0670978 0.0936113 0.129151 0.175568 0.23418 0.305112 0.386667 0.47509 0.565045 0.650805 0.727608 0.792565 0.844789 0.88492 0.91443 0.93502 0.948217 0.95515 0.956467 0.952292 0.942229 0.925376 0.900377 0.86558 0.819338 0.760523 0.689203 0.607273 0.518657 0.428772 0.343317 0.266919 0.202279 0.150086 0.10951 0.0788855 0.0562838 0.0398773 0.0281108 0.0197448 0.0138332 0.00967401 0.0067568 0.00471509 0.00328828 0.00229224 3.69013e-014 7.60896e-014 1.56895e-013 3.23513e-013 6.67071e-013 1.37547e-012 2.83614e-012 5.84788e-012 1.20577e-011 2.48611e-011 5.12584e-011 1.0568e-010 2.17867e-010 4.4911e-010 9.25682e-010 1.90763e-009 3.9302e-009 8.09427e-009 1.66615e-008 3.42709e-008 7.04163e-008 1.44464e-007 2.95738e-007 6.03567e-007 1.22652e-006 2.47755e-006 4.96347e-006 9.83326e-006 1.91951e-005 3.67652e-005 6.87841e-005 0.000125173 0.000220846 0.000377173 0.000623808 0.00100148 0.00156647 0.0023976 0.00360641 0.00535137 0.00785739 0.0114422 0.0165506 0.0237988 0.0340251 0.0483424 0.0681762 0.0952537 0.131495 0.178734 0.238231 0.31001 0.392244 0.481056 0.571063 0.656591 0.733031 0.797695 0.849901 0.890483 0.921111 0.943715 0.960122 0.971889 0.980255 0.986167 0.990326 0.993243 0.995285 0.996712 0.997708 0.656232 0.65623 0.656226 0.656221 0.656214 0.656204 0.656189 0.656167 0.656137 0.656093 0.65603 0.65594 0.65581 0.655624 0.655357 0.654974 0.654424 0.653637 0.65251 0.650898 0.648597 0.645321 0.640675 0.634119 0.624935 0.612204 0.594803 0.571477 0.54101 0.502536 0.455966 0.40241 0.344321 0.285186 0.228746 0.178097 0.135099 0.100282 0.0731534 0.0526427 0.0374857 0.0264734 0.0185708 0.0129505 0.00897933 0.0061871 0.00423161 0.00286728 0.00191959 0.00126538 0.000817953 0.000516203 0.000316749 0.000188395 0.00010846 6.04779e-005 3.27445e-005 1.72809e-005 8.92921e-006 4.53717e-006 2.27607e-006 1.13091e-006 5.57992e-007 2.73926e-007 1.33989e-007 6.53725e-008 3.18374e-008 1.54856e-008 7.52549e-009 3.65487e-009 1.77427e-009 5.23754e-016 7.52087e-016 1.07996e-015 1.55077e-015 2.22683e-015 3.19759e-015 4.59151e-015 6.59302e-015 9.46688e-015 1.35932e-014 1.95174e-014 2.80224e-014 4.02311e-014 5.77539e-014 8.28987e-014 1.1897e-013 1.70693e-013 2.44813e-013 3.50936e-013 5.02686e-013 7.19286e-013 1.02765e-012 1.46504e-012 2.08222e-012 2.94668e-012 4.14512e-012 5.78305e-012 7.97859e-012 1.08461e-011 1.4467e-011 1.8849e-011 2.38873e-011 2.93498e-011 3.4907e-011 4.0205e-011 4.49496e-011 4.89625e-011 5.21888e-011 5.46679e-011 5.6491e-011 5.7763e-011 5.85783e-011 5.90066e-011 5.90879e-011 5.883e-011 5.82084e-011 5.71672e-011 5.56229e-011 5.34732e-011 5.06165e-011 4.6983e-011 4.25771e-011 3.75157e-011 3.20413e-011 2.64884e-011 2.12092e-011 1.64895e-011 1.24962e-011 9.27189e-012 6.76523e-012 4.87334e-012 3.47706e-012 2.46351e-012 1.73661e-012 1.21978e-012 8.54575e-013 5.97634e-013 4.17417e-013 2.91285e-013 2.03141e-013 1.41608e-013 2.27966e-024 4.70061e-024 9.69254e-024 1.99857e-023 4.12099e-023 8.49728e-023 1.75209e-022 3.61266e-022 7.44892e-022 1.53585e-021 3.1666e-021 6.52859e-021 1.34592e-020 2.77448e-020 5.71861e-020 1.17848e-019 2.42797e-019 5.00042e-019 1.0293e-018 2.11716e-018 4.35013e-018 8.9246e-018 1.82699e-017 3.72868e-017 7.57713e-017 1.53056e-016 3.0663e-016 6.07472e-016 1.18582e-015 2.27125e-015 4.2493e-015 7.73283e-015 1.36433e-014 2.33007e-014 3.85372e-014 6.18685e-014 9.6772e-014 1.48117e-013 2.22795e-013 3.30593e-013 4.85409e-013 7.06866e-013 1.02245e-012 1.47023e-012 2.10198e-012 2.98646e-012 4.21174e-012 5.88452e-012 8.12338e-012 1.10417e-011 1.47173e-011 1.91516e-011 2.42318e-011 2.97183e-011 3.52787e-011 4.05624e-011 4.52847e-011 4.92794e-011 5.25046e-011 5.50116e-011 5.69038e-011 5.83001e-011 5.93137e-011 6.00407e-011 6.05575e-011 6.09227e-011 6.11797e-011 6.13599e-011 6.1486e-011 6.15742e-011 6.16357e-011</TheoreticalDosSpecies></TheoreticalDosProfile><LipophilicityProfile><LowGoodPh>-2.14748e+009</LowGoodPh><HighGoodPh>8.10796</HighGoodPh><Profile size="71">0.489963 0.489958 0.489952 0.489942 0.489928 0.489908 0.48988 0.489839 0.48978 0.489696 0.489575 0.489401 0.489151 0.488793 0.488279 0.487543 0.486487 0.484976 0.482815 0.479731 0.47534 0.469112 0.460321 0.448001 0.4309 0.407464 0.375878 0.334197 0.280574 0.213576 0.132478 0.0374359 -0.0705568 -0.189894 -0.318674 -0.454993 -0.597144 -0.743713 -0.893602 -1.046 -1.20037 -1.35637 -1.51386 -1.67288 -1.83367 -1.99665 -2.16248 -2.33211 -2.50678 -2.68806 -2.87774 -3.07778 -3.28998 -3.51568 -3.75551 -4.00921 -4.27568 -4.55325 -4.84001 -5.13404 -5.43363 -5.73738 -6.04415 -6.3531 -6.66356 -6.97502 -7.28705 -7.59917 -7.91074 -8.22068 -8.52695</Profile><PhScale size="71">1.5 1.65714 1.81429 1.97143 2.12857 2.28571 2.44286 2.6 2.75714 2.91429 3.07143 3.22857 3.38571 3.54286 3.7 3.85714 4.01429 4.17143 4.32857 4.48571 4.64286 4.8 4.95714 5.11429 5.27143 5.42857 5.58571 5.74286 5.9 6.05714 6.21429 6.37143 6.52857 6.68571 6.84286 7 7.15714 7.31429 7.47143 7.62857 7.78571 7.94286 8.1 8.25714 8.41429 8.57143 8.72857 8.88571 9.04286 9.2 9.35714 9.51429 9.67143 9.82857 9.98571 10.1429 10.3 10.4571 10.6143 10.7714 10.9286 11.0857 11.2429 11.4 11.5571 11.7143 11.8714 12.0286 12.1857 12.3429 12.5</PhScale></LipophilicityProfile><LogrProfile><MatrixRatioScale size="61">-4 -3.9 -3.8 -3.7 -3.6 -3.5 -3.4 -3.3 -3.2 -3.1 -3 -2.9 -2.8 -2.7 -2.6 -2.5 -2.4 -2.3 -2.2 -2.1 -2 -1.9 -1.8 -1.7 -1.6 -1.5 -1.4 -1.3 -1.2 -1.1 -1 -0.9 -0.8 -0.7 -0.6 -0.5 -0.4 -0.3 -0.2 -0.1 0 0.1 0.2 0.3 0.4 0.5 0.6 0.7 0.8 0.9 1 1.1 1.2 1.3 1.4 1.5 1.6 1.7 1.8 1.9 2</MatrixRatioScale><TheoreticalPkaShifts sizex="61" sizey="2" order="yx">9.07537e-005 0 0.000114246 0 0.000143818 0 0.000181041 0 0.000227892 0 0.000286861 0 0.000361077 0 0.000454473 0 0.000571996 0 0.00071986 0 0.00090587 0 0.00113982 0 0.001434 0 0.00180379 0 0.00226845 0 0.00285204 0 0.00358454 0 0.00450327 0 0.00565446 0 0.0070952 0 0.00889562 0 0.0111413 0 0.013936 0 0.0174037 0 0.0216914 0 0.0269698 0 0.033433 0 0.0412955 0 0.0507856 0 0.0621328 0 0.0755505 0 0.091212 0 0.109221 0 0.129581 0 0.152169 0 0.176715 0 0.202802 0 0.229888 0 0.257339 0 0.284491 0 0.310705 0 0.335426 0 0.358225 0 0.378816 0 0.397063 0 0.412956 0 0.426592 0 0.438138 0 0.447804 0 0.455819 0 0.462413 0 0.467801 0 0.47218 0 0.475723 0 0.478579 0 0.480875 0 0.482715 0 0.484189 0 0.485366 0 0.486306 0 0.487055 0</TheoreticalPkaShifts><PartitionRatio>0.617773</PartitionRatio><ActualPkaShifts size="2">0.254824 0</ActualPkaShifts></LogrProfile></SampleTheoreticalPlot><Pka>6.10796</Pka><Pka>9.86126</Pka><Logp>0.489974</Logp><Logp>-10</Logp><Logp>-10</Logp></SampleResult></PhMetricResult><MultisweepPhMetricLevelResult><CreatedByApplicationVersion>1.1.3.0</CreatedByApplicationVersion><Alpha>0.110592</Alpha><Slope>0.998798</Slope><Jh>1.0137</Jh><Joh>-0.84722</Joh><AcidTitrant>0.999058</AcidTitrant><BaseTitrant>0.999845</BaseTitrant><Carbonate>0.000287639</Carbonate><AcidityError>-0.00163229</AcidityError><SampleValues version="2"><Solubility>1e-006</Solubility><ConcentrationFactor>0.947377</ConcentrationFactor><SampleProportion>1</SampleProportion><Pka>4.22</Pka><Logp>3.05457<BootstrapResult><StandardError>0.00562337</StandardError><StandardErrorLog>0.000800308</StandardErrorLog><Estimates size="50">3.06232 3.05291 3.05227 3.06146 3.06519 3.05551 3.05752 3.06038 3.05158 3.05528 3.0552 3.05166 3.05015 3.05551 3.05152 3.04944 3.05597 3.05314 3.04104 3.05686 3.05217 3.0538 3.03839 3.05268 3.04406 3.04889 3.05744 3.06105 3.05661 3.04367 3.05022 3.04595 3.05355 3.05229 3.04856 3.05169 3.06029 3.0494 3.04347 3.05305 3.05381 3.05805 3.05084 3.05745 3.0579 3.05426 3.0516 3.06026 3.05284 3.05675</Estimates></BootstrapResult></Logp><Logp>-0.404902<BootstrapResult><StandardError>0.0488498</StandardError><StandardErrorLog>-1.#IND</StandardErrorLog><Estimates size="50">-0.388639 -0.396607 -0.420121 -0.353034 -0.343837 -0.427322 -0.376795 -0.359793 -0.409968 -0.364283 -0.358078 -0.435038 -0.476476 -0.390414 -0.444861 -0.436368 -0.41434 -0.425474 -0.49411 -0.366138 -0.432628 -0.456976 -0.555729 -0.422655 -0.452222 -0.443559 -0.406514 -0.365294 -0.351203 -0.525692 -0.424179 -0.472837 -0.398142 -0.422269 -0.436697 -0.454296 -0.312171 -0.442576 -0.46914 -0.410784 -0.39361 -0.359871 -0.435063 -0.372706 -0.351342 -0.357967 -0.432506 -0.39753 -0.445775 -0.404539</Estimates></BootstrapResult></Logp></SampleValues></MultisweepPhMetricLevelResult><PartitionSolventUsed/></MultisweepPhMetricResult><AssayQuality><Quality>Unknown</Quality></AssayQuality><Sweep><FirstEventId>2</FirstEventId><LastEventId>38</LastEventId><FastDpasSweepSetting><CreatedByApplicationVersion>1.1.3.0</CreatedByApplicationVersion><NumPkaSource><UsePredictedNumPkas/></NumPkaSource><ClipPh><From>1.44698</From><To>11.3449</To></ClipPh><ClipWavelength><From>250</From><To>450</To></ClipWavelength></FastDpasSweepSetting><BaselineCorrectionSetting><CreatedByApplicationVersion>1.1.3.0</CreatedByApplicationVersion><From>480</From><To>520</To><IsApplied/></BaselineCorrectionSetting><IncludedResultsSetting><CreatedByApplicationVersion>1.1.3.0</CreatedByApplicationVersion><FastDpasPkaInclusions size="0"/><PhMetricPkaInclusions size="0"/><SolubilityResultIncluded/></IncludedResultsSetting><PhMetricRefinementSettings version="1"><CreatedByApplicationVersion>1.1.3.0</CreatedByApplicationVersion><AlphaLocked/><SlopeLocked/><JhLocked/><JohLocked/><AcidTitrantLocked/><BaseTitrantLocked/><ClipPch><From>2.82424</From><To>9.63152</To><ExcludeRegion><From>4.64162</From><To>5.50303</To></ExcludeRegion></ClipPch><ClipTime><From>546.282</From><To>2394.4</To></ClipTime><ClipWavelength><From>240</From><To>320</To></ClipWavelength><PointInclusion size="37">1111111111111111111111111111111111111</PointInclusion><SampleLocks version="1"><SolubilityLocked/><SolubilityExcluded/><ConcentrationLocked/><SampleProportionLocked/><SimpleProportionsLocked size="0"/><WeakProportionsLocked size="0"/><PkasLocked size="1">1</PkasLocked><LogpsLocked size="2">00</LogpsLocked></SampleLocks></PhMetricRefinementSettings><AnalyteConcentrationRangeResult><MinimumConcentration>0.00259326</MinimumConcentration><MaximumConcentration>0.00268622</MaximumConcentration></AnalyteConcentrationRangeResult><PhMetricResult><CreatedByApplicationVersion>1.1.3.0</CreatedByApplicationVersion><Rmsd>0.0916987</Rmsd><MeritFunction>0</MeritFunction><Merit>17.277</Merit><AverageIonicStrength>0.15275</AverageIonicStrength><AverageTemperature>24.961</AverageTemperature><MeanPartitionRatio>0.0526103</MeanPartitionRatio><Ids size="37">2 3 4 5 6 7 8 9 10 11 12 13 14 15 16 17 18 19 20 21 22 23 24 25 26 27 28 29 30 31 32 33 34 35 36 37 38</Ids><Pchs size="37">10.748 10.4133 10.1252 9.91745 9.72656 9.52018 9.33092 9.02441 8.63522 8.18861 7.88821 7.59993 7.32816 7.13138 6.95054 6.76104 6.58901 6.4275 6.25639 6.08884 5.89762 5.71703 5.53284 5.48377 5.42659 4.43126 3.77828 3.58682 3.37538 3.16213 2.96522 2.75707 2.54067 2.33566 2.13795 1.92447 1.82335</Pchs><ResidualPchs size="37">-0.160921 -0.00454049 0.04768 0.0804653 0.0975312 0.122757 0.138537 0.070956 -0.135188 -0.267464 -0.229408 -0.116699 -0.0455958 -0.0248856 -0.00887135 0.0194167 0.0243732 0.00844526 0.0118985 0.00811045 -0.0109482 -0.0134071 -0.0198497 -0.15443 -0.316689 -0.0181078 0.0301277 -0.0179076 0.00206405 0.0114855 0.00622327 0.013495 0.0255035 0.0228513 0.013362 0.0231614 0.0209738</ResidualPchs><NaturalPhs size="37">10.6455 10.5064 10.2688 10.0905 9.9145 9.72929 9.55304 9.19109 8.59899 8.06945 7.80183 7.59728 7.38642 7.20914 7.04399 6.88321 6.71642 6.53884 6.37138 6.20021 5.99017 5.8073 5.61674 5.41546 5.10205 4.51835 3.91543 3.67581 3.4844 3.28123 3.07959 2.87976 2.67721 2.47132 2.26668 2.06794 1.96772</NaturalPhs><Residuals size="37">-0.000352965 -4.66993e-006 2.67223e-005 2.93001e-005 2.44784e-005 2.06292e-005 1.62118e-005 4.77709e-006 -5.91045e-006 -1.57632e-005 -2.34614e-005 -2.18451e-005 -1.51383e-005 -1.23083e-005 -6.18754e-006 1.87622e-005 3.03674e-005 1.27472e-005 2.0725e-005 1.51756e-005 -2.03365e-005 -2.26936e-005 -2.82671e-005 -0.000207578 -0.000395819 -4.98696e-006 1.28853e-005 -1.11863e-005 2.03865e-006 1.83304e-005 1.55669e-005 5.44224e-005 0.000169165 0.000242961 0.000223958 0.000634631 0.000725344</Residuals><IonicStrengths size="37">0.153511 0.153276 0.153194 0.153156 0.153131 0.15311 0.153097 0.153083 0.153074 0.153067 0.153061 0.153048 0.153025 0.153 0.152967 0.152914 0.152854 0.15279 0.152704 0.152614 0.152512 0.152416 0.152331 0.152346 0.152361 0.152127 0.152194 0.152262 0.152371 0.152553 0.152829 0.153286 0.154052 0.15525 0.157111 0.160255 0.162415</IonicStrengths><PointTimes size="37">547.282 608.518 674.142 726.57 780.487 833.9 888.849 954.84 1024.75 1070.7 1123.79 1170.31 1217.73 1269.3 1320.79 1361.89 1402.36 1452.09 1491.2 1529.79 1588.71 1640.52 1678.91 1764.22 1860.05 1945.51 2025.22 2072.42 2108.01 2143.51 2178.97 2214.49 2250 2285.56 2321.19 2357.34 2393.4</PointTimes><PointPhs size="37">10.8449 10.511 10.2234 10.016 9.82538 9.61928 9.43027 9.12414 8.73543 8.28936 7.98932 7.70139 7.42994 7.2334 7.05278 6.86351 6.69168 6.53037 6.35946 6.19211 6.00112 5.82075 5.63678 5.58777 5.53066 4.53656 3.8845 3.69336 3.48234 3.26962 3.07335 2.86612 2.65113 2.44812 2.25335 2.04481 1.94698</PointPhs><BufferIndex size="37">1.82034e-005 3.05516e-005 4.05651e-005 4.42531e-005 4.36408e-005 3.92648e-005 3.36533e-005 2.61416e-005 2.68021e-005 5.28926e-005 9.92178e-005 0.000185576 0.000331068 0.000493894 0.000696866 0.00096567 0.00124519 0.00150842 0.00174047 0.00186919 0.00185457 0.00168821 0.00141729 0.00133659 0.00124123 0.000190101 4.40403e-005 2.84608e-005 1.75445e-005 1.07601e-005 6.84815e-006 4.24655e-006 2.58438e-006 1.6154e-006 1.02781e-006 6.31833e-007 5.02278e-007</BufferIndex><SampleResult version="2"><ConcentrationFactor>1.13745</ConcentrationFactor><SampleProportion>1</SampleProportion><MeanConcentration>0.00320427</MeanConcentration><Pchs size="37">10.748 10.4133 10.1252 9.91745 9.72656 9.52018 9.33092 9.02441 8.63522 8.18861 7.88821 7.59993 7.32816 7.13138 6.95054 6.76104 6.58901 6.4275 6.25639 6.08884 5.89762 5.71703 5.53284 5.48377 5.42659 4.43126 3.77828 3.58682 3.37538 3.16213 2.96522 2.75707 2.54067 2.33566 2.13795 1.92447 1.82335</Pchs><BoundProtons size="37">-0.890259 -0.998509 -1.00824 -1.00899 -1.00743 -1.00612 -1.00457 -1.00053 -0.995825 -0.988591 -0.979795 -0.968446 -0.949985 -0.926709 -0.896404 -0.856869 -0.80307 -0.730146 -0.647916 -0.553664 -0.433111 -0.333939 -0.244201 -0.167421 -0.0858684 -0.02458 -0.00997494 -0.000322549 -0.0029972 -0.00719667 -0.00580826 -0.0176815 -0.0536429 -0.0770201 -0.0713213 -0.203541 -0.234062</BoundProtons><SampleTheoreticalPlot version="1"><PchScale size="71">1.5 1.65714 1.81429 1.97143 2.12857 2.28571 2.44286 2.6 2.75714 2.91429 3.07143 3.22857 3.38571 3.54286 3.7 3.85714 4.01429 4.17143 4.32857 4.48571 4.64286 4.8 4.95714 5.11429 5.27143 5.42857 5.58571 5.74286 5.9 6.05714 6.21429 6.37143 6.52857 6.68571 6.84286 7 7.15714 7.31429 7.47143 7.62857 7.78571 7.94286 8.1 8.25714 8.41429 8.57143 8.72857 8.88571 9.04286 9.2 9.35714 9.51429 9.67143 9.82857 9.98571 10.1429 10.3 10.4571 10.6143 10.7714 10.9286 11.0857 11.2429 11.4 11.5571 11.7143 11.8714 12.0286 12.1857 12.3429 12.5</PchScale><TheoreticalAqueous size="71">-0.00190125 -0.00272787 -0.00391246 -0.00560858 -0.00803406 -0.0114963 -0.016426 -0.0234194 -0.0332894 -0.0471185 -0.0662985 -0.0925277 -0.127714 -0.17372 -0.231893 -0.302417 -0.383674 -0.471993 -0.5621 -0.648288 -0.725788 -0.791698 -0.845146 -0.88684 -0.918392 -0.941725 -0.958686 -0.970864 -0.979528 -0.985655 -0.989966 -0.992991 -0.995109 -0.996589 -0.997622 -0.998343 -0.998845 -0.999196 -0.99944 -0.99961 -0.999728 -0.999811 -0.999868 -0.999908 -0.999936 -0.999955 -0.999969 -0.999978 -0.999985 -0.99999 -0.999993 -0.999995 -0.999996 -0.999998 -0.999998 -0.999999 -0.999999 -0.999999 -1 -1 -1 -1 -1 -1 -1 -1 -1 -1 -1 -1 -1</TheoreticalAqueous><TheoreticalPartition size="71">-3.13663e-005 -4.50402e-005 -6.46747e-005 -9.28678e-005 -0.000133349 -0.000191473 -0.000274925 -0.000394735 -0.000566726 -0.000813596 -0.00116788 -0.00167618 -0.00240517 -0.00345011 -0.00494679 -0.00708811 -0.0101469 -0.0145064 -0.0206997 -0.0294581 -0.0417644 -0.0588996 -0.0824602 -0.114301 -0.156341 -0.210174 -0.27647 -0.354297 -0.440688 -0.530827 -0.618998 -0.699965 -0.770116 -0.827898 -0.873541 -0.908418 -0.934399 -0.953387 -0.967073 -0.976838 -0.983756 -0.988632 -0.992056 -0.994454 -0.996131 -0.997303 -0.99812 -0.99869 -0.999087 -0.999364 -0.999557 -0.999692 -0.999785 -0.99985 -0.999896 -0.999927 -0.999949 -0.999965 -0.999975 -0.999983 -0.999988 -0.999992 -0.999994 -0.999996 -0.999997 -0.999998 -0.999999 -0.999999 -0.999999 -1 -1</TheoreticalPartition><TheoreticalDosProfile><TheoreticalPhScale size="71">1.5 1.65714 1.81429 1.97143 2.12857 2.28571 2.44286 2.6 2.75714 2.91429 3.07143 3.22857 3.38571 3.54286 3.7 3.85714 4.01429 4.17143 4.32857 4.48571 4.64286 4.8 4.95714 5.11429 5.27143 5.42857 5.58571 5.74286 5.9 6.05714 6.21429 6.37143 6.52857 6.68571 6.84286 7 7.15714 7.31429 7.47143 7.62857 7.78571 7.94286 8.1 8.25714 8.41429 8.57143 8.72857 8.88571 9.04286 9.2 9.35714 9.51429 9.67143 9.82857 9.98571 10.1429 10.3 10.4571 10.6143 10.7714 10.9286 11.0857 11.2429 11.4 11.5571 11.7143 11.8714 12.0286 12.1857 12.3429 12.5</TheoreticalPhScale><TheoreticalDosSpecies sizex="4" sizey="71" order="yx">0.0164663 0.0164661 0.0164658 0.0164653 0.0164646 0.0164637 0.0164623 0.0164603 0.0164575 0.0164534 0.0164476 0.0164392 0.0164272 0.01641 0.0163854 0.0163501 0.0162997 0.016228 0.016126 0.0159817 0.0157791 0.0154969 0.015109 0.0145847 0.0138924 0.0130059 0.0119142 0.0106327 0.0092101 0.00772579 0.00627389 0.00494062 0.00378545 0.00283397 0.00208238 0.00150806 0.00108025 0.000767568 0.000542205 0.000381403 0.000267489 0.000187202 0.000130818 9.13219e-005 6.37036e-005 4.44152e-005 3.0956e-005 2.157e-005 1.50272e-005 1.04678e-005 7.29118e-006 5.07824e-006 3.53681e-006 2.46318e-006 1.71543e-006 1.19466e-006 8.31977e-007 5.79395e-007 4.03494e-007 2.80994e-007 1.95685e-007 1.36275e-007 9.49016e-008 6.60893e-008 4.60245e-008 3.20514e-008 2.23205e-008 1.55439e-008 1.08248e-008 7.53834e-009 5.24968e-009 3.13663e-005 4.50402e-005 6.46747e-005 9.28677e-005 0.000133349 0.000191473 0.000274925 0.000394735 0.000566726 0.000813596 0.00116788 0.00167618 0.00240517 0.00345011 0.00494678 0.00708811 0.0101469 0.0145064 0.0206997 0.0294581 0.0417644 0.0588996 0.0824602 0.114301 0.156341 0.210174 0.27647 0.354296 0.440688 0.530827 0.618998 0.699965 0.770116 0.827898 0.873541 0.908418 0.934398 0.953387 0.967073 0.976838 0.983756 0.988631 0.992055 0.994454 0.996131 0.997302 0.99812 0.99869 0.999087 0.999364 0.999557 0.999691 0.999785 0.99985 0.999896 0.999927 0.999949 0.999964 0.999975 0.999983 0.999988 0.999991 0.999994 0.999996 0.999997 0.999998 0.999998 0.999999 0.999999 0.999999 0.999999 0.983502 0.983489 0.98347 0.983442 0.983402 0.983345 0.983263 0.983145 0.982976 0.982733 0.982385 0.981885 0.981168 0.98014 0.978668 0.976562 0.973553 0.969266 0.963174 0.95456 0.942457 0.925603 0.902431 0.871115 0.829767 0.77682 0.711616 0.635071 0.550102 0.461447 0.374728 0.295094 0.226098 0.169268 0.124377 0.0900737 0.0645211 0.0458454 0.0323849 0.0227805 0.0159766 0.0111812 0.00781355 0.00545449 0.0038049 0.00265284 0.00184894 0.00128833 0.00089755 0.000625225 0.000435489 0.000303314 0.000211247 0.000147121 0.00010246 7.13549e-005 4.96924e-005 3.46062e-005 2.40999e-005 1.67833e-005 1.16879e-005 8.13944e-006 5.6683e-006 3.94739e-006 2.74896e-006 1.91437e-006 1.33316e-006 9.28411e-007 6.46543e-007 4.50251e-007 3.13554e-007 9.94337e-012 1.42781e-011 2.05024e-011 2.94398e-011 4.22728e-011 6.06985e-011 8.71535e-011 1.25134e-010 1.79657e-010 2.57917e-010 3.70227e-010 5.31361e-010 7.62457e-010 1.09371e-009 1.56817e-009 2.24699e-009 3.21665e-009 4.59864e-009 6.56197e-009 9.33847e-009 1.32396e-008 1.86717e-008 2.61406e-008 3.62342e-008 4.95613e-008 6.66269e-008 8.76432e-008 1.12315e-007 1.39702e-007 1.68276e-007 1.96227e-007 2.21895e-007 2.44133e-007 2.6245e-007 2.7692e-007 2.87976e-007 2.96212e-007 3.02231e-007 3.0657e-007 3.09666e-007 3.11859e-007 3.13404e-007 3.1449e-007 3.1525e-007 3.15782e-007 3.16153e-007 3.16412e-007 3.16593e-007 3.16719e-007 3.16807e-007 3.16868e-007 3.1691e-007 3.1694e-007 3.16961e-007 3.16975e-007 3.16985e-007 3.16992e-007 3.16997e-007 3.17e-007 3.17003e-007 3.17004e-007 3.17005e-007 3.17006e-007 3.17007e-007 3.17007e-007 3.17007e-007 3.17008e-007 3.17008e-007 3.17008e-007 3.17008e-007 3.17008e-007</TheoreticalDosSpecies></TheoreticalDosProfile><LipophilicityProfile><LowGoodPh>-2.14748e+009</LowGoodPh><HighGoodPh>6.22013</HighGoodPh><Profile size="71">3.05428 3.05392 3.05341 3.05267 3.05161 3.05009 3.04792 3.04482 3.04041 3.03415 3.02532 3.01294 2.99577 2.97224 2.94053 2.8987 2.84492 2.77775 2.69648 2.6013 2.49319 2.3738 2.24503 2.1088 1.96684 1.82059 1.6712 1.51954 1.36626 1.21182 1.05658 0.900759 0.744541 0.588044 0.431352 0.274523 0.117599 -0.0393904 -0.196426 -0.353493 -0.510582 -0.667685 -0.824798 -0.981916 -1.13904 -1.29615 -1.45327 -1.61037 -1.76747 -1.92454 -2.08159 -2.23859 -2.39554 -2.5524 -2.70913 -2.86569 -3.022 -3.17794 -3.33337 -3.48806 -3.64171 -3.79388 -3.94398 -4.09121 -4.2345 -4.3725 -4.50354 -4.62575 -4.7372 -4.83613 -4.92134</Profile><PhScale size="71">1.5 1.65714 1.81429 1.97143 2.12857 2.28571 2.44286 2.6 2.75714 2.91429 3.07143 3.22857 3.38571 3.54286 3.7 3.85714 4.01429 4.17143 4.32857 4.48571 4.64286 4.8 4.95714 5.11429 5.27143 5.42857 5.58571 5.74286 5.9 6.05714 6.21429 6.37143 6.52857 6.68571 6.84286 7 7.15714 7.31429 7.47143 7.62857 7.78571 7.94286 8.1 8.25714 8.41429 8.57143 8.72857 8.88571 9.04286 9.2 9.35714 9.51429 9.67143 9.82857 9.98571 10.1429 10.3 10.4571 10.6143 10.7714 10.9286 11.0857 11.2429 11.4 11.5571 11.7143 11.8714 12.0286 12.1857 12.3429 12.5</PhScale></LipophilicityProfile><LogrProfile><MatrixRatioScale size="61">-4 -3.9 -3.8 -3.7 -3.6 -3.5 -3.4 -3.3 -3.2 -3.1 -3 -2.9 -2.8 -2.7 -2.6 -2.5 -2.4 -2.3 -2.2 -2.1 -2 -1.9 -1.8 -1.7 -1.6 -1.5 -1.4 -1.3 -1.2 -1.1 -1 -0.9 -0.8 -0.7 -0.6 -0.5 -0.4 -0.3 -0.2 -0.1 0 0.1 0.2 0.3 0.4 0.5 0.6 0.7 0.8 0.9 1 1.1 1.2 1.3 1.4 1.5 1.6 1.7 1.8 1.9 2</MatrixRatioScale><TheoreticalPkaShifts sizex="61" sizey="1" order="yx">0.0467017 0.0580178 0.071857 0.088675 0.108962 0.133223 0.161957 0.195622 0.234599 0.279164 0.329458 0.385473 0.447053 0.513911 0.585656 0.661824 0.741915 0.825423 0.911862 1.00078 1.09177 1.18448 1.2786 1.37387 1.47008 1.56704 1.66461 1.76267 1.86113 1.9599 2.05892 2.15814 2.25752 2.35702 2.45663 2.55632 2.65607 2.75587 2.85571 2.95559 3.05549 3.15541 3.25535 3.3553 3.45525 3.55522 3.65519 3.75517 3.85515 3.95514 4.05512 4.15511 4.25509 4.35508 4.45506 4.55504 4.65501 4.75499 4.85495 4.95491 5.05485</TheoreticalPkaShifts><PartitionRatio>0.0526103</PartitionRatio><ActualPkaShifts size="1">1.78339</ActualPkaShifts></LogrProfile></SampleTheoreticalPlot><Pka>4.22</Pka><Logp>3.05511</Logp><Logp>-5.22</Logp></SampleResult><SampleResult version="2"><ConcentrationFactor>1</ConcentrationFactor><SampleProportion>0</SampleProportion><Pchs size="37">10.748 10.4133 10.1252 9.91745 9.72656 9.52018 9.33092 9.02441 8.63522 8.18861 7.88821 7.59993 7.32816 7.13138 6.95054 6.76104 6.58901 6.4275 6.25639 6.08884 5.89762 5.71703 5.53284 5.48377 5.42659 4.43126 3.77828 3.58682 3.37538 3.16213 2.96522 2.75707 2.54067 2.33566 2.13795 1.92447 1.82335</Pchs><BoundProtons size="37">2.79737 -1.71338 -1.99481 -1.9127 -1.74001 -1.57971 -1.4367 -1.1857 -0.972762 -0.801538 -0.680005 -0.67909 -0.735849 -0.73813 -0.774316 -1.04184 -1.12285 -0.808387 -0.819134 -0.649368 -0.0737713 0.04443 0.190842 2.58428 5.09752 0.0485763 -0.174787 0.145752 -0.0285959 -0.243976 -0.206989 -0.721882 -2.24294 -3.22119 -2.9692 -8.41365 -9.61627</BoundProtons><CarbonateResult/><SampleTheoreticalPlot version="1"><PchScale size="71">1.5 1.65714 1.81429 1.97143 2.12857 2.28571 2.44286 2.6 2.75714 2.91429 3.07143 3.22857 3.38571 3.54286 3.7 3.85714 4.01429 4.17143 4.32857 4.48571 4.64286 4.8 4.95714 5.11429 5.27143 5.42857 5.58571 5.74286 5.9 6.05714 6.21429 6.37143 6.52857 6.68571 6.84286 7 7.15714 7.31429 7.47143 7.62857 7.78571 7.94286 8.1 8.25714 8.41429 8.57143 8.72857 8.88571 9.04286 9.2 9.35714 9.51429 9.67143 9.82857 9.98571 10.1429 10.3 10.4571 10.6143 10.7714 10.9286 11.0857 11.2429 11.4 11.5571 11.7143 11.8714 12.0286 12.1857 12.3429 12.5</PchScale><TheoreticalAqueous size="71">-2.4324e-005 -3.49279e-005 -5.01544e-005 -7.20182e-005 -0.000103412 -0.000148489 -0.000213211 -0.000306134 -0.000439539 -0.00063104 -0.0009059 -0.00130032 -0.00186616 -0.00267755 -0.00384038 -0.00550543 -0.00788666 -0.0112862 -0.0161272 -0.0229964 -0.0326942 -0.0462881 -0.0651537 -0.0909751 -0.125655 -0.171068 -0.228606 -0.298531 -0.379335 -0.467452 -0.557676 -0.644294 -0.722474 -0.789222 -0.843594 -0.88627 -0.918884 -0.94343 -0.961875 -0.975976 -0.987241 -0.996967 -1.00632 -1.01645 -1.02855 -1.04398 -1.06434 -1.09147 -1.12737 -1.17398 -1.23266 -1.3036 -1.38517 -1.47366 -1.56381 -1.6499 -1.72721 -1.79288 -1.84609 -1.88757 -1.91894 -1.94212 -1.95897 -1.97107 -1.97967 -1.98576 -1.99004 -1.99304 -1.99514 -1.99661 -1.99764</TheoreticalAqueous><TheoreticalPartition size="71">-2.09225e-005 -3.00436e-005 -4.31409e-005 -6.19476e-005 -8.89519e-005 -0.000127727 -0.0001834 -0.000263335 -0.000378095 -0.000542841 -0.000779314 -0.00111869 -0.00160561 -0.00230398 -0.00330511 -0.00473918 -0.00679125 -0.0097232 -0.0139032 -0.0198443 -0.0282513 -0.0400744 -0.0565577 -0.0792612 -0.110016 -0.150752 -0.20313 -0.267969 -0.344564 -0.4302 -0.520252 -0.609053 -0.691248 -0.763011 -0.822573 -0.870016 -0.906668 -0.934443 -0.955367 -0.971317 -0.983932 -0.994631 -1.00468 -1.0153 -1.02774 -1.04342 -1.06395 -1.0912 -1.12719 -1.17385 -1.23257 -1.30354 -1.38513 -1.47364 -1.56379 -1.64989 -1.7272 -1.79288 -1.84609 -1.88757 -1.91894 -1.94212 -1.95897 -1.97107 -1.97967 -1.98576 -1.99004 -1.99304 -1.99514 -1.99661 -1.99764</TheoreticalPartition><TheoreticalDosProfile><TheoreticalPhScale size="71">1.5 1.65714 1.81429 1.97143 2.12857 2.28571 2.44286 2.6 2.75714 2.91429 3.07143 3.22857 3.38571 3.54286 3.7 3.85714 4.01429 4.17143 4.32857 4.48571 4.64286 4.8 4.95714 5.11429 5.27143 5.42857 5.58571 5.74286 5.9 6.05714 6.21429 6.37143 6.52857 6.68571 6.84286 7 7.15714 7.31429 7.47143 7.62857 7.78571 7.94286 8.1 8.25714 8.41429 8.57143 8.72857 8.88571 9.04286 9.2 9.35714 9.51429 9.67143 9.82857 9.98571 10.1429 10.3 10.4571 10.6143 10.7714 10.9286 11.0857 11.2429 11.4 11.5571 11.7143 11.8714 12.0286 12.1857 12.3429 12.5</TheoreticalPhScale><TheoreticalDosSpecies sizex="6" sizey="71" order="yx">0.860139 0.860131 0.860119 0.860103 0.86008 0.860047 0.859999 0.85993 0.859831 0.85969 0.859486 0.859194 0.858775 0.858175 0.857314 0.85608 0.854315 0.851793 0.848198 0.843087 0.835856 0.825687 0.811509 0.791981 0.765528 0.730491 0.685442 0.629678 0.563809 0.490174 0.412756 0.336441 0.265843 0.204272 0.153273 0.112804 0.0817706 0.0585916 0.0416173 0.0293655 0.0206147 0.0144112 0.0100372 0.0069649 0.00481308 0.00330934 0.00226067 0.00153111 0.00102526 0.000676375 0.000437799 0.000276798 0.000170228 0.000101501 5.85868e-005 3.27498e-005 1.77716e-005 9.39693e-006 4.86301e-006 2.47402e-006 1.24223e-006 6.17642e-007 3.04895e-007 1.4973e-007 7.32578e-008 3.57484e-008 1.74122e-008 8.46998e-009 4.11638e-009 1.99926e-009 9.70579e-010 2.09225e-005 3.00436e-005 4.31409e-005 6.19476e-005 8.89519e-005 0.000127727 0.0001834 0.000263335 0.000378095 0.000542841 0.000779314 0.00111869 0.00160561 0.00230398 0.0033051 0.00473917 0.00679124 0.00972317 0.0139032 0.0198441 0.028251 0.0400738 0.0565563 0.0792584 0.110011 0.150741 0.203109 0.26793 0.344491 0.430069 0.520025 0.60867 0.690625 0.762024 0.821044 0.867697 0.903202 0.929322 0.947866 0.960404 0.968135 0.97186 0.97198 0.968507 0.961067 0.948888 0.930795 0.905243 0.870431 0.824579 0.766412 0.695816 0.614475 0.526124 0.436073 0.350034 0.272754 0.207097 0.153899 0.112428 0.0810619 0.0578757 0.0410254 0.0289303 0.0203255 0.0142425 0.00996153 0.00695823 0.00485595 0.00338666 0.00236089 8.84119e-014 1.82302e-013 3.759e-013 7.75086e-013 1.59817e-012 3.29528e-012 6.79445e-012 1.40089e-011 2.88829e-011 5.95464e-011 1.22755e-010 2.53033e-010 5.21496e-010 1.07456e-009 2.21351e-009 4.55767e-009 9.37847e-009 1.92812e-008 3.95897e-008 8.11416e-008 1.65878e-007 3.37876e-007 6.84733e-007 1.37793e-006 2.74638e-006 5.40381e-006 1.04554e-005 1.9805e-005 3.65658e-005 6.55508e-005 0.000113817 0.000191297 0.000311681 0.000493833 0.000764049 0.00115949 0.00173311 0.00256064 0.00375036 0.00545661 0.00789856 0.0113857 0.0163514 0.0233961 0.0333378 0.0472651 0.0665768 0.0929772 0.128377 0.174634 0.233079 0.303863 0.385327 0.473758 0.563859 0.649928 0.727225 0.792892 0.846095 0.887569 0.918937 0.942124 0.958974 0.97107 0.979674 0.985757 0.990038 0.993042 0.995144 0.996613 0.997639 0.139841 0.139839 0.139837 0.139835 0.139831 0.139826 0.139818 0.139807 0.139791 0.139768 0.139734 0.139687 0.139619 0.139521 0.139381 0.139181 0.138894 0.138484 0.137899 0.137068 0.135893 0.134239 0.131934 0.12876 0.124459 0.118763 0.111438 0.102372 0.0916636 0.079692 0.0671055 0.0546982 0.0432205 0.0332104 0.0249189 0.0183395 0.0132942 0.00952577 0.0067661 0.00477422 0.00335152 0.00234297 0.00163184 0.00113235 0.000782506 0.000538029 0.000367538 0.000248926 0.000166685 0.000109964 7.11769e-005 4.50016e-005 2.76755e-005 1.6502e-005 9.52499e-006 5.32443e-006 2.88929e-006 1.52774e-006 7.90624e-007 4.02223e-007 2.0196e-007 1.00416e-007 4.95696e-008 2.43429e-008 1.19102e-008 5.81194e-009 2.83085e-009 1.37704e-009 6.69237e-010 3.25038e-010 1.57796e-010 1.10074e-016 1.5806e-016 2.26966e-016 3.25908e-016 4.67978e-016 6.71973e-016 9.64874e-016 1.38541e-015 1.98917e-015 2.8559e-015 4.09999e-015 5.88543e-015 8.44713e-015 1.21213e-014 1.73882e-014 2.49329e-014 3.57289e-014 5.11538e-014 7.31449e-014 1.044e-013 1.48629e-013 2.10829e-013 2.97544e-013 4.16981e-013 5.78769e-013 7.93052e-013 1.06856e-012 1.40958e-012 1.81237e-012 2.2626e-012 2.73586e-012 3.20223e-012 3.63339e-012 4.00903e-012 4.31954e-012 4.56498e-012 4.75177e-012 4.88919e-012 4.98675e-012 5.05271e-012 5.09338e-012 5.11298e-012 5.11361e-012 5.09534e-012 5.0562e-012 4.99212e-012 4.89694e-012 4.76251e-012 4.57936e-012 4.33813e-012 4.03211e-012 3.6607e-012 3.23277e-012 2.76795e-012 2.29419e-012 1.84154e-012 1.43497e-012 1.08954e-012 8.09667e-013 5.91489e-013 4.26469e-013 3.04486e-013 2.15836e-013 1.52203e-013 1.06933e-013 7.49303e-014 5.24079e-014 3.66074e-014 2.55473e-014 1.78173e-014 1.24207e-014 4.65137e-025 9.59098e-025 1.97762e-024 4.07775e-024 8.40804e-024 1.73366e-023 3.57458e-023 7.37014e-023 1.51954e-022 3.13275e-022 6.45816e-022 1.33121e-021 2.7436e-021 5.65331e-021 1.16453e-020 2.3978e-020 4.93404e-020 1.01439e-019 2.08282e-019 4.26888e-019 8.72687e-019 1.77758e-018 3.6024e-018 7.24935e-018 1.44488e-017 2.84296e-017 5.50062e-017 1.04195e-016 1.92373e-016 3.44865e-016 5.98794e-016 1.00642e-015 1.63976e-015 2.59807e-015 4.01968e-015 6.10009e-015 9.11792e-015 1.34716e-014 1.97307e-014 2.87073e-014 4.15545e-014 5.99003e-014 8.6025e-014 1.23087e-013 1.75391e-013 2.48663e-013 3.50262e-013 4.89156e-013 6.75397e-013 9.18756e-013 1.22623e-012 1.59863e-012 2.02722e-012 2.49245e-012 2.96648e-012 3.41929e-012 3.82595e-012 4.17143e-012 4.45133e-012 4.66952e-012 4.83455e-012 4.95654e-012 5.04519e-012 5.10882e-012 5.15409e-012 5.1861e-012 5.20862e-012 5.22442e-012 5.23548e-012 5.24321e-012 5.2486e-012</TheoreticalDosSpecies></TheoreticalDosProfile><LipophilicityProfile><LowGoodPh>-2.14748e+009</LowGoodPh><HighGoodPh>8.11395</HighGoodPh><Profile size="71">0.489984 0.489979 0.489973 0.489963 0.489949 0.48993 0.489902 0.489861 0.489803 0.48972 0.489601 0.489429 0.489183 0.48883 0.488323 0.487597 0.486556 0.485065 0.482933 0.479891 0.475558 0.469412 0.460735 0.448571 0.431679 0.408516 0.377277 0.336017 0.28288 0.216411 0.135855 0.0413321 -0.066192 -0.185129 -0.313582 -0.449644 -0.591596 -0.738013 -0.887784 -1.04009 -1.19437 -1.35029 -1.50768 -1.6666 -1.82724 -1.99003 -2.15561 -2.32489 -2.4991 -2.67977 -2.8687 -3.06782 -3.27896 -3.50353 -3.7422 -3.99479 -4.26028 -4.53702 -4.8231 -5.1166 -5.41579 -5.71925 -6.02581 -6.3346 -6.64496 -6.95636 -7.26835 -7.58047 -7.89209 -8.20216 -8.50873</Profile><PhScale size="71">1.5 1.65714 1.81429 1.97143 2.12857 2.28571 2.44286 2.6 2.75714 2.91429 3.07143 3.22857 3.38571 3.54286 3.7 3.85714 4.01429 4.17143 4.32857 4.48571 4.64286 4.8 4.95714 5.11429 5.27143 5.42857 5.58571 5.74286 5.9 6.05714 6.21429 6.37143 6.52857 6.68571 6.84286 7 7.15714 7.31429 7.47143 7.62857 7.78571 7.94286 8.1 8.25714 8.41429 8.57143 8.72857 8.88571 9.04286 9.2 9.35714 9.51429 9.67143 9.82857 9.98571 10.1429 10.3 10.4571 10.6143 10.7714 10.9286 11.0857 11.2429 11.4 11.5571 11.7143 11.8714 12.0286 12.1857 12.3429 12.5</PhScale></LipophilicityProfile><LogrProfile><MatrixRatioScale size="61">-4 -3.9 -3.8 -3.7 -3.6 -3.5 -3.4 -3.3 -3.2 -3.1 -3 -2.9 -2.8 -2.7 -2.6 -2.5 -2.4 -2.3 -2.2 -2.1 -2 -1.9 -1.8 -1.7 -1.6 -1.5 -1.4 -1.3 -1.2 -1.1 -1 -0.9 -0.8 -0.7 -0.6 -0.5 -0.4 -0.3 -0.2 -0.1 0 0.1 0.2 0.3 0.4 0.5 0.6 0.7 0.8 0.9 1 1.1 1.2 1.3 1.4 1.5 1.6 1.7 1.8 1.9 2</MatrixRatioScale><TheoreticalPkaShifts sizex="61" sizey="2" order="yx">9.07601e-005 0 0.000114254 0 0.000143828 0 0.000181053 0 0.000227908 0 0.000286882 0 0.000361102 0 0.000454505 0 0.000572036 0 0.000719911 0 0.000905934 0 0.0011399 0 0.0014341 0 0.00180391 0 0.00226861 0 0.00285224 0 0.0035848 0 0.00450359 0 0.00565485 0 0.00709569 0 0.00889624 0 0.0111421 0 0.0139369 0 0.0174049 0 0.0216929 0 0.0269716 0 0.0334352 0 0.0412983 0 0.050789 0 0.0621368 0 0.0755554 0 0.0912178 0 0.109228 0 0.129589 0 0.152178 0 0.176725 0 0.202814 0 0.2299 0 0.257353 0 0.284506 0 0.31072 0 0.335443 0 0.358242 0 0.378834 0 0.397081 0 0.412975 0 0.426611 0 0.438157 0 0.447823 0 0.455839 0 0.462433 0 0.467821 0 0.4722 0 0.475743 0 0.478599 0 0.480895 0 0.482736 0 0.484209 0 0.485387 0 0.486327 0 0.487076 0</TheoreticalPkaShifts><PartitionRatio>0.0526103</PartitionRatio><ActualPkaShifts size="2">0.0431549 0</ActualPkaShifts></LogrProfile></SampleTheoreticalPlot><Pka>6.11395</Pka><Pka>9.8741</Pka><Logp>0.489994</Logp><Logp>-10</Logp><Logp>-10</Logp></SampleResult><LogpOutOfRangeWarning/></PhMetricResult><MultisweepSweepLevelPhMetricSettings><CreatedByApplicationVersion>1.1.3.0</CreatedByApplicationVersion><AlphaLocked/><SlopeLocked/><JhLocked/><JohLocked/><AcidTitrantLocked/><BaseTitrantLocked/><CarbonateLocked/><AcidityErrorLocked/><SampleLocks version="1"><SolubilityLocked/><SolubilityExcluded/><ConcentrationLocked/><SampleProportionLocked/><SimpleProportionsLocked size="0"/><WeakProportionsLocked size="0"/><PkasLocked size="1">1</PkasLocked><LogpsLocked size="2">11</LogpsLocked></SampleLocks></MultisweepSweepLevelPhMetricSettings><MultisweepPhMetricLevelResult><CreatedByApplicationVersion>1.1.3.0</CreatedByApplicationVersion><Alpha>0.110592</Alpha><Slope>0.998798</Slope><Jh>1.0137</Jh><Joh>-0.84722</Joh><AcidTitrant>0.999058</AcidTitrant><BaseTitrant>0.999845</BaseTitrant><Carbonate>7.54292e-005</Carbonate><AcidityError>-0.00180478</AcidityError><SampleValues version="2"><Solubility>1e-016</Solubility><ConcentrationFactor>1.13745</ConcentrationFactor><SampleProportion>1</SampleProportion><Pka>4.22</Pka><Logp>3.05457<BootstrapResult><StandardError>0.00562337</StandardError><StandardErrorLog>0.000800308</StandardErrorLog><Estimates size="50">3.06232 3.05291 3.05227 3.06146 3.06519 3.05551 3.05752 3.06038 3.05158 3.05528 3.0552 3.05166 3.05015 3.05551 3.05152 3.04944 3.05597 3.05314 3.04104 3.05686 3.05217 3.0538 3.03839 3.05268 3.04406 3.04889 3.05744 3.06105 3.05661 3.04367 3.05022 3.04595 3.05355 3.05229 3.04856 3.05169 3.06029 3.0494 3.04347 3.05305 3.05381 3.05805 3.05084 3.05745 3.0579 3.05426 3.0516 3.06026 3.05284 3.05675</Estimates></BootstrapResult></Logp><Logp>-0.404902<BootstrapResult><StandardError>0.0488498</StandardError><StandardErrorLog>-1.#IND</StandardErrorLog><Estimates size="50">-0.388639 -0.396607 -0.420121 -0.353034 -0.343837 -0.427322 -0.376795 -0.359793 -0.409968 -0.364283 -0.358078 -0.435038 -0.476476 -0.390414 -0.444861 -0.436368 -0.41434 -0.425474 -0.49411 -0.366138 -0.432628 -0.456976 -0.555729 -0.422655 -0.452222 -0.443559 -0.406514 -0.365294 -0.351203 -0.525692 -0.424179 -0.472837 -0.398142 -0.422269 -0.436697 -0.454296 -0.312171 -0.442576 -0.46914 -0.410784 -0.39361 -0.359871 -0.435063 -0.372706 -0.351342 -0.357967 -0.432506 -0.39753 -0.445775 -0.404539</Estimates></BootstrapResult></Logp></SampleValues></MultisweepPhMetricLevelResult><AcidityErrorResult><AcidityError>-0.00180478</AcidityError><LargeAcidityErrorWarning/></AcidityErrorResult><CarbonateResult><CarbonateConcentration>7.54292e-005</CarbonateConcentration></CarbonateResult><AssayQuality><Quality>Unknown</Quality></AssayQuality></Sweep><Sweep><FirstEventId>39</FirstEventId><LastEventId>77</LastEventId><FastDpasSweepSetting><CreatedByApplicationVersion>1.1.3.0</CreatedByApplicationVersion><NumPkaSource><UsePredictedNumPkas/></NumPkaSource><ClipPh><From>1.4486</From><To>11.1306</To></ClipPh><ClipWavelength><From>250</From><To>450</To></ClipWavelength></FastDpasSweepSetting><BaselineCorrectionSetting><CreatedByApplicationVersion>1.1.3.0</CreatedByApplicationVersion><From>480</From><To>520</To><IsApplied/></BaselineCorrectionSetting><IncludedResultsSetting><CreatedByApplicationVersion>1.1.3.0</CreatedByApplicationVersion><FastDpasPkaInclusions size="0"/><PhMetricPkaInclusions size="0"/><SolubilityResultIncluded/></IncludedResultsSetting><PhMetricRefinementSettings version="1"><CreatedByApplicationVersion>1.1.3.0</CreatedByApplicationVersion><AlphaLocked/><SlopeLocked/><JhLocked/><JohLocked/><AcidTitrantLocked/><BaseTitrantLocked/><ClipPch><From>3.20242</From><To>9.28973</To></ClipPch><ClipTime><From>2460.05</From><To>4102.63</To></ClipTime><ClipWavelength><From>240</From><To>320</To></ClipWavelength><PointInclusion size="39">111111111111111111111111111111111111111</PointInclusion><SampleLocks version="1"><SolubilityLocked/><SolubilityExcluded/><SampleProportionLocked/><SimpleProportionsLocked size="0"/><WeakProportionsLocked size="0"/><PkasLocked size="1">1</PkasLocked><LogpsLocked size="2">00</LogpsLocked></SampleLocks></PhMetricRefinementSettings><AnalyteConcentrationRangeResult><MinimumConcentration>0.00217475</MinimumConcentration><MaximumConcentration>0.00224388</MaximumConcentration></AnalyteConcentrationRangeResult><PhMetricResult><CreatedByApplicationVersion>1.1.3.0</CreatedByApplicationVersion><Rmsd>0.0382506</Rmsd><MeritFunction>0</MeritFunction><Merit>15.0328</Merit><AverageIonicStrength>0.159131</AverageIonicStrength><AverageTemperature>25.0141</AverageTemperature><MeanPartitionRatio>0.171853</MeanPartitionRatio><Ids size="39">39 40 41 42 43 44 45 46 47 48 49 50 51 52 53 54 55 56 57 58 59 60 61 62 63 64 65 66 67 68 69 70 71 72 73 74 75 76 77</Ids><Pchs size="39">10.5332 10.2606 10.0294 9.76974 9.43113 9.14832 8.84748 8.49855 8.16482 7.87685 7.63074 7.40891 7.19766 6.99673 6.7973 6.58527 6.38253 6.16916 5.95024 5.73274 5.52895 5.32211 5.1222 4.94885 4.69907 4.37532 4.0827 3.86363 3.66851 3.46659 3.26735 3.08225 2.89493 2.69973 2.50107 2.28977 2.08913 1.8835 1.82504</Pchs><ResidualPchs size="39">-0.158332 -0.138835 -0.121821 -0.115338 -0.0740876 -0.0266106 -0.0191974 0.0616791 0.0544744 0.0255597 0.00528609 -0.00486397 0.00467713 -0.00444868 -0.00970016 -0.00532128 -0.00923795 -0.00423999 0.00991722 0.0204359 0.033898 0.059505 0.0788326 0.072694 0.0656501 0.0474969 0.00666527 -0.0345431 -0.0486634 -0.0405481 -0.0264475 -0.0316276 -0.0316007 -0.0242333 -0.0153301 0.00249256 0.00301703 0.00840149 0.00763468</ResidualPchs><NaturalPhs size="39">10.4429 10.2024 9.99514 9.74387 9.45205 9.22077 8.92804 8.66059 8.32218 8.00413 7.73747 7.50576 7.30429 7.09448 6.89007 6.68264 6.47622 6.2681 6.06352 5.85654 5.6658 5.48269 5.30018 5.12206 4.86762 4.52885 4.19516 3.93642 3.72877 3.53465 3.34895 3.15955 2.97296 2.78566 2.59692 2.40528 2.20844 2.0133 1.95603</NaturalPhs><Residuals size="39">-0.000232174 -0.000126172 -7.81987e-005 -5.29519e-005 -2.1558e-005 -5.04783e-006 -2.37295e-006 6.17115e-006 7.23233e-006 5.56227e-006 1.85137e-006 -2.59007e-006 3.58181e-006 -4.56459e-006 -1.24021e-005 -7.80696e-006 -1.391e-005 -5.85408e-006 1.1207e-005 1.72756e-005 2.05601e-005 2.48514e-005 2.27481e-005 1.55369e-005 1.01636e-005 7.10864e-006 1.4491e-006 -1.14548e-005 -2.45492e-005 -3.21535e-005 -3.30147e-005 -6.03461e-005 -9.2736e-005 -0.000111431 -0.000111362 2.94516e-005 5.65808e-005 0.000252976 0.00026301</Residuals><IonicStrengths size="39">0.160213 0.160053 0.15994 0.159832 0.159718 0.159651 0.159607 0.159575 0.159555 0.159536 0.159513 0.159482 0.159438 0.159382 0.15931 0.159217 0.159122 0.159022 0.158932 0.158864 0.158818 0.158786 0.158767 0.158759 0.158754 0.158762 0.158787 0.158825 0.15888 0.158968 0.159104 0.159305 0.159616 0.160114 0.160907 0.162234 0.164291 0.16763 0.168918</IonicStrengths><PointTimes size="39">2461.05 2548.48 2594.9 2646.01 2686.55 2735.31 2786.12 2828.69 2874.22 2920.76 2970.93 3025.26 3065.68 3103.11 3140.54 3178.49 3216.45 3256.49 3297.96 3338.9 3378.85 3418.7 3459.11 3499.11 3543.67 3587.22 3631.29 3683.55 3734.28 3780.56 3816 3851.44 3886.93 3922.46 3957.9 3993.39 4029.57 4065.96 4101.63</PointTimes><PointPhs size="39">10.6306 10.3586 10.1278 9.8685 9.53035 9.2479 8.94743 8.59892 8.2656 7.97797 7.73216 7.5106 7.2996 7.09891 6.89972 6.68795 6.48545 6.27234 6.05368 5.83644 5.6329 5.42631 5.22664 5.0535 4.80403 4.4807 4.18847 3.96972 3.77491 3.57336 3.37456 3.18998 3.00333 2.8091 2.61185 2.40281 2.20547 2.00508 1.9486</PointPhs><BufferIndex size="39">0.000132789 0.000186437 0.000220403 0.000226731 0.000184309 0.000134092 9.57912e-005 8.76217e-005 0.000126982 0.000214618 0.000348491 0.0005314 0.000765046 0.00102543 0.00127793 0.00146637 0.00150469 0.00137906 0.00112744 0.000841075 0.000599703 0.000406661 0.000271179 0.000187822 0.000108772 5.26377e-005 2.70769e-005 1.6411e-005 1.04927e-005 6.6015e-006 4.17673e-006 2.72949e-006 1.77469e-006 1.13353e-006 7.18448e-007 4.42663e-007 2.79861e-007 1.75278e-007 1.53522e-007</BufferIndex><SampleResult version="2"><ConcentrationFactor>0.85488</ConcentrationFactor><SampleProportion>1</SampleProportion><MeanConcentration>0.00223997</MeanConcentration><Pchs size="39">10.5332 10.2606 10.0294 9.76974 9.43113 9.14832 8.84748 8.49855 8.16482 7.87685 7.63074 7.40891 7.19766 6.99673 6.7973 6.58527 6.38253 6.16916 5.95024 5.73274 5.52895 5.32211 5.1222 4.94885 4.69907 4.37532 4.0827 3.86363 3.66851 3.46659 3.26735 3.08225 2.89493 2.69973 2.50107 2.28977 2.08913 1.8835 1.82504</Pchs><BoundProtons size="39">-0.896699 -0.943727 -0.964944 -0.97595 -0.989343 -0.995717 -0.994881 -0.99372 -0.983956 -0.965757 -0.93788 -0.89818 -0.847597 -0.773743 -0.680662 -0.569634 -0.450956 -0.337534 -0.242525 -0.166568 -0.114856 -0.0794889 -0.0544464 -0.0370934 -0.021735 -0.0114119 -0.00486214 0.00257867 0.00936316 0.0133763 0.0141441 0.0266312 0.0413406 0.0499042 0.0500547 -0.0133861 -0.0257837 -0.116235 -0.12131</BoundProtons><SampleTheoreticalPlot version="1"><PchScale size="71">1.5 1.65714 1.81429 1.97143 2.12857 2.28571 2.44286 2.6 2.75714 2.91429 3.07143 3.22857 3.38571 3.54286 3.7 3.85714 4.01429 4.17143 4.32857 4.48571 4.64286 4.8 4.95714 5.11429 5.27143 5.42857 5.58571 5.74286 5.9 6.05714 6.21429 6.37143 6.52857 6.68571 6.84286 7 7.15714 7.31429 7.47143 7.62857 7.78571 7.94286 8.1 8.25714 8.41429 8.57143 8.72857 8.88571 9.04286 9.2 9.35714 9.51429 9.67143 9.82857 9.98571 10.1429 10.3 10.4571 10.6143 10.7714 10.9286 11.0857 11.2429 11.4 11.5571 11.7143 11.8714 12.0286 12.1857 12.3429 12.5</PchScale><TheoreticalAqueous size="71">-0.00190181 -0.00272866 -0.0039136 -0.00561021 -0.00803638 -0.0114997 -0.0164307 -0.023426 -0.0332988 -0.0471316 -0.0663165 -0.0925522 -0.127747 -0.173762 -0.231945 -0.302478 -0.383743 -0.472065 -0.562172 -0.648355 -0.725846 -0.791746 -0.845184 -0.886869 -0.918414 -0.941741 -0.958698 -0.970872 -0.979534 -0.985659 -0.989969 -0.992993 -0.99511 -0.99659 -0.997623 -0.998343 -0.998846 -0.999196 -0.99944 -0.99961 -0.999728 -0.999811 -0.999868 -0.999908 -0.999936 -0.999955 -0.999969 -0.999978 -0.999985 -0.99999 -0.999993 -0.999995 -0.999996 -0.999998 -0.999998 -0.999999 -0.999999 -0.999999 -1 -1 -1 -1 -1 -1 -1 -1 -1 -1 -1 -1 -1</TheoreticalAqueous><TheoreticalPartition size="71">-1.10406e-005 -1.58538e-005 -2.27653e-005 -3.26898e-005 -4.69406e-005 -6.74036e-005 -9.67861e-005 -0.000138975 -0.000199551 -0.000286523 -0.000411384 -0.000590626 -0.000847898 -0.0012171 -0.00174678 -0.0025064 -0.00359517 -0.00515445 -0.007385 -0.0105705 -0.0151093 -0.0215543 -0.0306631 -0.0434501 -0.0612328 -0.0856418 -0.118552 -0.16187 -0.217117 -0.284813 -0.363808 -0.450899 -0.541106 -0.628697 -0.708573 -0.777352 -0.833707 -0.878037 -0.911799 -0.936887 -0.95519 -0.968364 -0.977755 -0.984403 -0.989087 -0.992375 -0.994678 -0.996287 -0.997412 -0.998196 -0.998743 -0.999124 -0.99939 -0.999575 -0.999704 -0.999794 -0.999856 -0.9999 -0.99993 -0.999952 -0.999966 -0.999976 -0.999984 -0.999989 -0.999992 -0.999994 -0.999996 -0.999997 -0.999998 -0.999999 -0.999999</TheoreticalPartition><TheoreticalDosProfile><TheoreticalPhScale size="71">1.5 1.65714 1.81429 1.97143 2.12857 2.28571 2.44286 2.6 2.75714 2.91429 3.07143 3.22857 3.38571 3.54286 3.7 3.85714 4.01429 4.17143 4.32857 4.48571 4.64286 4.8 4.95714 5.11429 5.27143 5.42857 5.58571 5.74286 5.9 6.05714 6.21429 6.37143 6.52857 6.68571 6.84286 7 7.15714 7.31429 7.47143 7.62857 7.78571 7.94286 8.1 8.25714 8.41429 8.57143 8.72857 8.88571 9.04286 9.2 9.35714 9.51429 9.67143 9.82857 9.98571 10.1429 10.3 10.4571 10.6143 10.7714 10.9286 11.0857 11.2429 11.4 11.5571 11.7143 11.8714 12.0286 12.1857 12.3429 12.5</TheoreticalPhScale><TheoreticalDosSpecies sizex="4" sizey="71" order="yx">0.00579428 0.00579425 0.00579421 0.00579415 0.00579407 0.00579395 0.00579378 0.00579353 0.00579318 0.00579268 0.00579196 0.00579092 0.00578943 0.00578729 0.00578422 0.00577982 0.00577351 0.00576447 0.00575155 0.00573309 0.00570679 0.00566945 0.00561667 0.00554257 0.00543954 0.0052981 0.00510741 0.00485641 0.00453629 0.00414403 0.00368631 0.00318168 0.00265899 0.00215146 0.00168863 0.0012901 0.000963556 0.000706697 0.000511066 0.000365697 0.000259646 0.000183311 0.000128895 9.03725e-005 6.32346e-005 4.41828e-005 3.08402e-005 2.15118e-005 1.49977e-005 1.04525e-005 7.28311e-006 5.07388e-006 3.53437e-006 2.46178e-006 1.7146e-006 1.19415e-006 8.31656e-007 5.79188e-007 4.03357e-007 2.80903e-007 1.95623e-007 1.36233e-007 9.48728e-008 6.60695e-008 4.60108e-008 3.20419e-008 2.23139e-008 1.55394e-008 1.08216e-008 7.53613e-009 5.24814e-009 1.10406e-005 1.58538e-005 2.27653e-005 3.26898e-005 4.69406e-005 6.74035e-005 9.6786e-005 0.000138975 0.000199551 0.000286523 0.000411384 0.000590626 0.000847898 0.0012171 0.00174678 0.0025064 0.00359517 0.00515444 0.00738499 0.0105705 0.0151092 0.0215543 0.030663 0.0434501 0.0612328 0.0856417 0.118552 0.16187 0.217117 0.284813 0.363807 0.450898 0.541105 0.628696 0.708572 0.777351 0.833707 0.878036 0.911798 0.936886 0.955189 0.968363 0.977754 0.984402 0.989086 0.992374 0.994677 0.996286 0.997411 0.998195 0.998742 0.999123 0.999389 0.999574 0.999703 0.999793 0.999855 0.999899 0.999929 0.99995 0.999965 0.999975 0.999983 0.999988 0.999991 0.999993 0.999995 0.999996 0.999997 0.999998 0.999998 0.994195 0.99419 0.994183 0.994173 0.994159 0.994139 0.994109 0.994067 0.994007 0.993921 0.993797 0.993618 0.993363 0.992996 0.992469 0.991714 0.990631 0.989081 0.986863 0.983696 0.979184 0.972776 0.96372 0.951007 0.933328 0.90906 0.876341 0.833274 0.778346 0.711043 0.632506 0.54592 0.456235 0.369152 0.289738 0.221358 0.165329 0.121257 0.0876898 0.0627472 0.0445506 0.0314528 0.0221161 0.0155063 0.0108499 0.00758098 0.00529163 0.00369104 0.00257333 0.00179347 0.00124965 0.000870587 0.000606436 0.000422398 0.000294195 0.000204895 0.000142697 9.93784e-005 6.9209e-005 4.8198e-005 3.35654e-005 2.33751e-005 1.62785e-005 1.13364e-005 7.89463e-006 5.49782e-006 3.82867e-006 2.66628e-006 1.85679e-006 1.29307e-006 9.00488e-007 1.14328e-011 1.64169e-011 2.35739e-011 3.38509e-011 4.86079e-011 6.97976e-011 1.00224e-010 1.43911e-010 2.06639e-010 2.967e-010 4.25996e-010 6.11604e-010 8.78014e-010 1.26033e-009 1.80882e-009 2.59543e-009 3.72286e-009 5.33752e-009 7.6473e-009 1.0946e-008 1.56459e-008 2.23199e-008 3.17522e-008 4.49934e-008 6.34077e-008 8.86836e-008 1.22763e-007 1.67619e-007 2.24829e-007 2.94929e-007 3.7673e-007 4.66914e-007 5.60325e-007 6.51027e-007 7.3374e-007 8.04962e-007 8.63319e-007 9.09223e-007 9.44184e-007 9.70163e-007 9.89116e-007 1.00276e-006 1.01248e-006 1.01937e-006 1.02422e-006 1.02762e-006 1.03001e-006 1.03167e-006 1.03284e-006 1.03365e-006 1.03422e-006 1.03461e-006 1.03489e-006 1.03508e-006 1.03521e-006 1.0353e-006 1.03537e-006 1.03541e-006 1.03545e-006 1.03547e-006 1.03548e-006 1.03549e-006 1.0355e-006 1.03551e-006 1.03551e-006 1.03551e-006 1.03551e-006 1.03552e-006 1.03552e-006 1.03552e-006 1.03552e-006</TheoreticalDosSpecies></TheoreticalDosProfile><LipophilicityProfile><LowGoodPh>-2.14748e+009</LowGoodPh><HighGoodPh>6.22001</HighGoodPh><Profile size="71">2.99849 2.99813 2.99761 2.99687 2.99581 2.99429 2.99212 2.98902 2.98461 2.97835 2.96951 2.95714 2.93996 2.91642 2.88471 2.84287 2.78908 2.72189 2.64062 2.54542 2.43731 2.31791 2.18913 2.05289 1.91093 1.76468 1.61529 1.46363 1.31034 1.1559 1.00066 0.844839 0.688621 0.532123 0.375431 0.218602 0.0616784 -0.0953112 -0.252347 -0.409414 -0.566502 -0.723605 -0.880717 -1.03783 -1.19495 -1.35207 -1.50918 -1.66628 -1.82337 -1.98043 -2.13747 -2.29445 -2.45137 -2.60819 -2.76487 -2.92135 -3.07754 -3.23332 -3.38852 -3.54288 -3.69606 -3.84757 -3.99675 -4.14272 -4.2843 -4.42002 -4.54815 -4.66674 -4.77391 -4.86807 -4.94825</Profile><PhScale size="71">1.5 1.65714 1.81429 1.97143 2.12857 2.28571 2.44286 2.6 2.75714 2.91429 3.07143 3.22857 3.38571 3.54286 3.7 3.85714 4.01429 4.17143 4.32857 4.48571 4.64286 4.8 4.95714 5.11429 5.27143 5.42857 5.58571 5.74286 5.9 6.05714 6.21429 6.37143 6.52857 6.68571 6.84286 7 7.15714 7.31429 7.47143 7.62857 7.78571 7.94286 8.1 8.25714 8.41429 8.57143 8.72857 8.88571 9.04286 9.2 9.35714 9.51429 9.67143 9.82857 9.98571 10.1429 10.3 10.4571 10.6143 10.7714 10.9286 11.0857 11.2429 11.4 11.5571 11.7143 11.8714 12.0286 12.1857 12.3429 12.5</PhScale></LipophilicityProfile><LogrProfile><MatrixRatioScale size="61">-4 -3.9 -3.8 -3.7 -3.6 -3.5 -3.4 -3.3 -3.2 -3.1 -3 -2.9 -2.8 -2.7 -2.6 -2.5 -2.4 -2.3 -2.2 -2.1 -2 -1.9 -1.8 -1.7 -1.6 -1.5 -1.4 -1.3 -1.2 -1.1 -1 -0.9 -0.8 -0.7 -0.6 -0.5 -0.4 -0.3 -0.2 -0.1 0 0.1 0.2 0.3 0.4 0.5 0.6 0.7 0.8 0.9 1 1.1 1.2 1.3 1.4 1.5 1.6 1.7 1.8 1.9 2</MatrixRatioScale><TheoreticalPkaShifts sizex="61" sizey="1" order="yx">0.0413304 0.0514203 0.0637983 0.0788957 0.0971852 0.119166 0.145345 0.176206 0.212177 0.253598 0.300687 0.35352 0.412022 0.475978 0.54505 0.61881 0.696775 0.778438 0.8633 0.950888 1.04077 1.13256 1.22593 1.32059 1.41629 1.51286 1.61011 1.70791 1.80615 1.90476 2.00364 2.10276 2.20205 2.30149 2.40104 2.50069 2.6004 2.70018 2.8 2.89986 2.99975 3.09966 3.19958 3.29953 3.39948 3.49944 3.59941 3.69939 3.79937 3.89935 3.99933 4.09932 4.1993 4.29928 4.39927 4.49925 4.59922 4.69919 4.79916 4.89911 4.99906</TheoreticalPkaShifts><PartitionRatio>0.171853</PartitionRatio><ActualPkaShifts size="1">2.237</ActualPkaShifts></LogrProfile></SampleTheoreticalPlot><Pka>4.22</Pka><Logp>2.99931</Logp><Logp>-5.22</Logp></SampleResult><SampleResult version="2"><ConcentrationFactor>1</ConcentrationFactor><SampleProportion>0</SampleProportion><Pchs size="39">10.5332 10.2606 10.0294 9.76974 9.43113 9.14832 8.84748 8.49855 8.16482 7.87685 7.63074 7.40891 7.19766 6.99673 6.7973 6.58527 6.38253 6.16916 5.95024 5.73274 5.52895 5.32211 5.1222 4.94885 4.69907 4.37532 4.0827 3.86363 3.66851 3.46659 3.26735 3.08225 2.89493 2.69973 2.50107 2.28977 2.08913 1.8835 1.82504</Pchs><BoundProtons size="39">-1.23293 -1.39249 -1.39409 -1.30999 -1.2132 -1.14651 -1.07859 -1.05054 -1.02452 -0.998692 -0.966298 -0.925351 -0.899829 -0.823757 -0.729776 -0.641445 -0.514916 -0.413041 -0.339615 -0.258765 -0.198438 -0.159254 -0.120656 -0.0825505 -0.0505285 -0.0299298 -0.00977472 0.0254014 0.0599886 0.0801749 0.0829068 0.152643 0.235115 0.282736 0.282654 -0.0748949 -0.143756 -0.642498 -0.667977</BoundProtons><CarbonateResult/><SampleTheoreticalPlot version="1"><PchScale size="71">1.5 1.65714 1.81429 1.97143 2.12857 2.28571 2.44286 2.6 2.75714 2.91429 3.07143 3.22857 3.38571 3.54286 3.7 3.85714 4.01429 4.17143 4.32857 4.48571 4.64286 4.8 4.95714 5.11429 5.27143 5.42857 5.58571 5.74286 5.9 6.05714 6.21429 6.37143 6.52857 6.68571 6.84286 7 7.15714 7.31429 7.47143 7.62857 7.78571 7.94286 8.1 8.25714 8.41429 8.57143 8.72857 8.88571 9.04286 9.2 9.35714 9.51429 9.67143 9.82857 9.98571 10.1429 10.3 10.4571 10.6143 10.7714 10.9286 11.0857 11.2429 11.4 11.5571 11.7143 11.8714 12.0286 12.1857 12.3429 12.5</PchScale><TheoreticalAqueous size="71">-2.45154e-005 -3.52028e-005 -5.05491e-005 -7.2585e-005 -0.000104226 -0.000149658 -0.000214889 -0.000308543 -0.000442996 -0.000636003 -0.000913023 -0.00131054 -0.00188082 -0.00269857 -0.00387049 -0.00554852 -0.00794824 -0.011374 -0.016252 -0.0231732 -0.0329431 -0.0466355 -0.0656328 -0.0916255 -0.126519 -0.172183 -0.229992 -0.300176 -0.381184 -0.469406 -0.559612 -0.646094 -0.724051 -0.790536 -0.844646 -0.887087 -0.91951 -0.943911 -0.962254 -0.976293 -0.987531 -0.997266 -1.00667 -1.01688 -1.02911 -1.04474 -1.06537 -1.09285 -1.1292 -1.17632 -1.23556 -1.30703 -1.389 -1.47769 -1.56777 -1.65356 -1.7304 -1.79552 -1.84818 -1.88917 -1.92013 -1.943 -1.9596 -1.97152 -1.97999 -1.98598 -1.9902 -1.99315 -1.99522 -1.99667 -1.99768</TheoreticalAqueous><TheoreticalPartition size="71">-1.60124e-005 -2.29931e-005 -3.30168e-005 -4.74102e-005 -6.80778e-005 -9.77542e-005 -0.000140365 -0.000201547 -0.000289388 -0.000415498 -0.000596531 -0.000856374 -0.00122926 -0.00176423 -0.00253142 -0.00363101 -0.00520576 -0.00745835 -0.0106752 -0.0152582 -0.0217655 -0.0309608 -0.0438668 -0.0618096 -0.0864287 -0.119604 -0.163241 -0.218843 -0.286898 -0.366207 -0.45352 -0.543829 -0.631413 -0.711227 -0.779969 -0.836402 -0.881017 -0.915368 -0.941463 -0.961345 -0.976884 -0.989734 -1.00136 -1.01316 -1.02651 -1.04292 -1.0641 -1.09197 -1.12859 -1.17591 -1.23528 -1.30684 -1.38888 -1.47761 -1.56772 -1.65353 -1.73038 -1.79551 -1.84818 -1.88916 -1.92013 -1.943 -1.9596 -1.97152 -1.97999 -1.98598 -1.9902 -1.99315 -1.99522 -1.99667 -1.99768</TheoreticalPartition><TheoreticalDosProfile><TheoreticalPhScale size="71">1.5 1.65714 1.81429 1.97143 2.12857 2.28571 2.44286 2.6 2.75714 2.91429 3.07143 3.22857 3.38571 3.54286 3.7 3.85714 4.01429 4.17143 4.32857 4.48571 4.64286 4.8 4.95714 5.11429 5.27143 5.42857 5.58571 5.74286 5.9 6.05714 6.21429 6.37143 6.52857 6.68571 6.84286 7 7.15714 7.31429 7.47143 7.62857 7.78571 7.94286 8.1 8.25714 8.41429 8.57143 8.72857 8.88571 9.04286 9.2 9.35714 9.51429 9.67143 9.82857 9.98571 10.1429 10.3 10.4571 10.6143 10.7714 10.9286 11.0857 11.2429 11.4 11.5571 11.7143 11.8714 12.0286 12.1857 12.3429 12.5</TheoreticalPhScale><TheoreticalDosSpecies sizex="6" sizey="71" order="yx">0.653141 0.653137 0.65313 0.653121 0.653107 0.653088 0.65306 0.65302 0.652963 0.65288 0.652762 0.652592 0.652349 0.651999 0.651498 0.65078 0.649751 0.64828 0.646179 0.643186 0.638935 0.63293 0.6245 0.612781 0.596702 0.575035 0.546536 0.510224 0.465784 0.414 0.357 0.298062 0.240932 0.188918 0.144195 0.107594 0.0788317 0.0569423 0.0406861 0.0288318 0.0203019 0.014223 0.00992067 0.00689078 0.00476473 0.00327711 0.00223879 0.00151603 0.00101476 0.000669031 0.000432672 0.000273259 0.000167836 9.99349e-005 5.75998e-005 3.21537e-005 1.74266e-005 9.2048e-006 4.75952e-006 2.41976e-006 1.21437e-006 6.03569e-007 2.97867e-007 1.4625e-007 7.15455e-008 3.49094e-008 1.70024e-008 8.27024e-009 4.01917e-009 1.95201e-009 9.47622e-010 1.60124e-005 2.29931e-005 3.30168e-005 4.74102e-005 6.80778e-005 9.77542e-005 0.000140365 0.000201547 0.000289388 0.000415498 0.000596531 0.000856373 0.00122926 0.00176423 0.00253141 0.003631 0.00520574 0.00745832 0.0106752 0.0152581 0.0217653 0.0309603 0.0438657 0.0618075 0.0864243 0.119596 0.163224 0.21881 0.286836 0.366094 0.453319 0.543482 0.630835 0.710292 0.778496 0.834137 0.877594 0.91027 0.933953 0.95037 0.96095 0.966714 0.968257 0.965741 0.958901 0.947042 0.92904 0.903383 0.8683 0.822046 0.763399 0.692325 0.61061 0.522081 0.4321 0.346368 0.269564 0.204459 0.151809 0.110828 0.079868 0.0570021 0.0403952 0.0284804 0.0200067 0.0140177 0.00980365 0.00684762 0.0047786 0.00333264 0.00232319 6.87641e-014 1.4179e-013 2.92365e-013 6.02845e-013 1.24303e-012 2.56304e-012 5.28472e-012 1.08964e-011 2.24662e-011 4.63191e-011 9.5492e-011 1.96852e-010 4.05754e-010 8.36212e-010 1.72293e-009 3.54874e-009 7.3059e-009 1.50305e-008 3.08923e-008 6.34045e-008 1.29875e-007 2.65284e-007 5.39726e-007 1.09202e-006 2.19265e-006 4.35704e-006 8.53891e-006 1.64373e-005 3.09413e-005 5.67075e-005 0.000100831 0.000173588 0.000289329 0.000467796 0.000736239 0.00113277 0.00171136 0.00254895 0.00375542 0.00548743 0.00796746 0.0115096 0.0165537 0.0237088 0.0338037 0.0479405 0.0675322 0.0942956 0.130146 0.17693 0.235939 0.307256 0.389133 0.477766 0.567811 0.653582 0.73041 0.795527 0.848183 0.889168 0.92013 0.942997 0.959604 0.971519 0.979993 0.985982 0.990196 0.993152 0.995221 0.996667 0.997677 0.346843 0.34684 0.346837 0.346832 0.346825 0.346815 0.3468 0.346779 0.346748 0.346704 0.346642 0.346551 0.346422 0.346236 0.34597 0.345589 0.345043 0.344262 0.343146 0.341556 0.339299 0.33611 0.331633 0.32541 0.316872 0.305365 0.290232 0.270949 0.247349 0.21985 0.189581 0.158282 0.127944 0.100323 0.0765729 0.0571365 0.0418627 0.0302385 0.0216059 0.0153108 0.0107811 0.00755296 0.00526825 0.00365927 0.00253025 0.00174027 0.00118888 0.00080507 0.000538876 0.000355281 0.000229765 0.000145111 8.91275e-005 5.30692e-005 3.05877e-005 1.70749e-005 9.25417e-006 4.8881e-006 2.52749e-006 1.28498e-006 6.44878e-007 3.20518e-007 1.58179e-007 7.76645e-008 3.79934e-008 1.85382e-008 9.0289e-009 4.39181e-009 2.13433e-009 1.03659e-009 5.03223e-010 2.75179e-016 3.95143e-016 5.67405e-016 8.1476e-016 1.16994e-015 1.67994e-015 2.41223e-015 3.46365e-015 4.97324e-015 7.14047e-015 1.02516e-014 1.47171e-014 2.11253e-014 3.03188e-014 4.35032e-014 6.24e-014 8.94625e-014 1.28174e-013 1.83456e-013 2.62216e-013 3.74043e-013 5.32063e-013 7.53847e-013 1.06218e-012 1.48523e-012 2.05529e-012 2.80505e-012 3.76033e-012 4.92938e-012 6.29145e-012 7.79043e-012 9.33992e-012 1.08411e-011 1.22066e-011 1.33787e-011 1.43349e-011 1.50818e-011 1.56433e-011 1.60503e-011 1.63324e-011 1.65142e-011 1.66133e-011 1.66398e-011 1.65966e-011 1.6479e-011 1.62752e-011 1.59659e-011 1.55249e-011 1.4922e-011 1.41271e-011 1.31193e-011 1.18978e-011 1.04935e-011 8.97215e-012 7.42579e-012 5.95246e-012 4.63254e-012 3.5137e-012 2.6089e-012 1.90462e-012 1.37256e-012 9.79601e-013 6.94206e-013 4.89446e-013 3.43822e-013 2.409e-013 1.68479e-013 1.17679e-013 8.21218e-014 5.72725e-014 3.99248e-014 1.18173e-024 2.4367e-024 5.0244e-024 1.03601e-023 2.13619e-023 4.40467e-023 9.08197e-023 1.87258e-022 3.86089e-022 7.96009e-022 1.64106e-021 3.38297e-021 6.97303e-021 1.43706e-020 2.96092e-020 6.09864e-020 1.25554e-019 2.58305e-019 5.30895e-019 1.08963e-018 2.23195e-018 4.55899e-018 9.27537e-018 1.87668e-017 3.76814e-017 7.48772e-017 1.46744e-016 2.82481e-016 5.31738e-016 9.74538e-016 1.73282e-015 2.98316e-015 4.97222e-015 8.03923e-015 1.26525e-014 1.94671e-014 2.94103e-014 4.38046e-014 6.45382e-014 9.43034e-014 1.36924e-013 1.97796e-013 2.84481e-013 4.07443e-013 5.80929e-013 8.23874e-013 1.16056e-012 1.6205e-012 2.23661e-012 3.0406e-012 4.05469e-012 5.28031e-012 6.68738e-012 8.21056e-012 9.75803e-012 1.1232e-011 1.25523e-011 1.36714e-011 1.45763e-011 1.52807e-011 1.58127e-011 1.62057e-011 1.64911e-011 1.66959e-011 1.68415e-011 1.69444e-011 1.70169e-011 1.70677e-011 1.71032e-011 1.71281e-011 1.71454e-011</TheoreticalDosSpecies></TheoreticalDosProfile><LipophilicityProfile><LowGoodPh>-2.14748e+009</LowGoodPh><HighGoodPh>8.11055</HighGoodPh><Profile size="71">0.489957 0.489952 0.489946 0.489936 0.489922 0.489903 0.489874 0.489834 0.489775 0.489691 0.489571 0.489398 0.48915 0.488794 0.488283 0.487551 0.486502 0.485 0.482852 0.479785 0.47542 0.469227 0.460486 0.448233 0.431223 0.407905 0.37647 0.334971 0.281558 0.214789 0.133926 0.039108 -0.0686823 -0.187846 -0.316485 -0.452694 -0.594759 -0.741262 -0.8911 -1.04346 -1.19779 -1.35375 -1.5112 -1.67017 -1.83089 -1.99378 -2.1595 -2.32897 -2.50344 -2.68443 -2.87377 -3.07339 -3.28511 -3.51029 -3.7496 -4.00279 -4.26882 -4.54601 -4.83246 -5.12625 -5.42567 -5.72928 -6.03596 -6.34484 -6.65525 -6.96669 -7.2787 -7.59082 -7.90241 -8.21241 -8.51881</Profile><PhScale size="71">1.5 1.65714 1.81429 1.97143 2.12857 2.28571 2.44286 2.6 2.75714 2.91429 3.07143 3.22857 3.38571 3.54286 3.7 3.85714 4.01429 4.17143 4.32857 4.48571 4.64286 4.8 4.95714 5.11429 5.27143 5.42857 5.58571 5.74286 5.9 6.05714 6.21429 6.37143 6.52857 6.68571 6.84286 7 7.15714 7.31429 7.47143 7.62857 7.78571 7.94286 8.1 8.25714 8.41429 8.57143 8.72857 8.88571 9.04286 9.2 9.35714 9.51429 9.67143 9.82857 9.98571 10.1429 10.3 10.4571 10.6143 10.7714 10.9286 11.0857 11.2429 11.4 11.5571 11.7143 11.8714 12.0286 12.1857 12.3429 12.5</PhScale></LipophilicityProfile><LogrProfile><MatrixRatioScale size="61">-4 -3.9 -3.8 -3.7 -3.6 -3.5 -3.4 -3.3 -3.2 -3.1 -3 -2.9 -2.8 -2.7 -2.6 -2.5 -2.4 -2.3 -2.2 -2.1 -2 -1.9 -1.8 -1.7 -1.6 -1.5 -1.4 -1.3 -1.2 -1.1 -1 -0.9 -0.8 -0.7 -0.6 -0.5 -0.4 -0.3 -0.2 -0.1 0 0.1 0.2 0.3 0.4 0.5 0.6 0.7 0.8 0.9 1 1.1 1.2 1.3 1.4 1.5 1.6 1.7 1.8 1.9 2</MatrixRatioScale><TheoreticalPkaShifts sizex="61" sizey="2" order="yx">9.07518e-005 0 0.000114244 0 0.000143815 0 0.000181037 0 0.000227888 0 0.000286856 0 0.000361069 0 0.000454464 0 0.000571984 0 0.000719846 0 0.000905852 0 0.0011398 0 0.00143397 0 0.00180375 0 0.0022684 0 0.00285198 0 0.00358447 0 0.00450318 0 0.00565434 0 0.00709505 0 0.00889544 0 0.0111411 0 0.0139357 0 0.0174034 0 0.021691 0 0.0269692 0 0.0334323 0 0.0412947 0 0.0507846 0 0.0621316 0 0.0755491 0 0.0912104 0 0.109219 0 0.129579 0 0.152166 0 0.176712 0 0.202799 0 0.229884 0 0.257335 0 0.284487 0 0.3107 0 0.335421 0 0.35822 0 0.378811 0 0.397057 0 0.412951 0 0.426587 0 0.438132 0 0.447798 0 0.455813 0 0.462407 0 0.467795 0 0.472174 0 0.475717 0 0.478573 0 0.480869 0 0.482709 0 0.484183 0 0.48536 0 0.4863 0 0.487049 0</TheoreticalPkaShifts><PartitionRatio>0.171853</PartitionRatio><ActualPkaShifts size="2">0.116113 0</ActualPkaShifts></LogrProfile></SampleTheoreticalPlot><Pka>6.11055</Pka><Pka>9.86709</Pka><Logp>0.489968</Logp><Logp>-10</Logp><Logp>-10</Logp></SampleResult><LogpOutOfRangeWarning/></PhMetricResult><MultisweepSweepLevelPhMetricSettings><CreatedByApplicationVersion>1.1.3.0</CreatedByApplicationVersion><AlphaLocked/><SlopeLocked/><JhLocked/><JohLocked/><AcidTitrantLocked/><BaseTitrantLocked/><CarbonateLocked/><AcidityErrorLocked/><SampleLocks version="1"><SolubilityLocked/><SolubilityExcluded/><ConcentrationLocked/><SampleProportionLocked/><SimpleProportionsLocked size="0"/><WeakProportionsLocked size="0"/><PkasLocked size="1">1</PkasLocked><LogpsLocked size="2">11</LogpsLocked></SampleLocks></MultisweepSweepLevelPhMetricSettings><MultisweepPhMetricLevelResult><CreatedByApplicationVersion>1.1.3.0</CreatedByApplicationVersion><Alpha>0.110592</Alpha><Slope>0.998798</Slope><Jh>1.0137</Jh><Joh>-0.84722</Joh><AcidTitrant>0.999058</AcidTitrant><BaseTitrant>0.999845</BaseTitrant><Carbonate>0.000393762</Carbonate><AcidityError>-0.00160863</AcidityError><SampleValues version="2"><Solubility>1e-016</Solubility><ConcentrationFactor>0.85488</ConcentrationFactor><SampleProportion>1</SampleProportion><Pka>4.22</Pka><Logp>3.05457<BootstrapResult><StandardError>0.00562337</StandardError><StandardErrorLog>0.000800308</StandardErrorLog><Estimates size="50">3.06232 3.05291 3.05227 3.06146 3.06519 3.05551 3.05752 3.06038 3.05158 3.05528 3.0552 3.05166 3.05015 3.05551 3.05152 3.04944 3.05597 3.05314 3.04104 3.05686 3.05217 3.0538 3.03839 3.05268 3.04406 3.04889 3.05744 3.06105 3.05661 3.04367 3.05022 3.04595 3.05355 3.05229 3.04856 3.05169 3.06029 3.0494 3.04347 3.05305 3.05381 3.05805 3.05084 3.05745 3.0579 3.05426 3.0516 3.06026 3.05284 3.05675</Estimates></BootstrapResult></Logp><Logp>-0.404902<BootstrapResult><StandardError>0.0488498</StandardError><StandardErrorLog>-1.#IND</StandardErrorLog><Estimates size="50">-0.388639 -0.396607 -0.420121 -0.353034 -0.343837 -0.427322 -0.376795 -0.359793 -0.409968 -0.364283 -0.358078 -0.435038 -0.476476 -0.390414 -0.444861 -0.436368 -0.41434 -0.425474 -0.49411 -0.366138 -0.432628 -0.456976 -0.555729 -0.422655 -0.452222 -0.443559 -0.406514 -0.365294 -0.351203 -0.525692 -0.424179 -0.472837 -0.398142 -0.422269 -0.436697 -0.454296 -0.312171 -0.442576 -0.46914 -0.410784 -0.39361 -0.359871 -0.435063 -0.372706 -0.351342 -0.357967 -0.432506 -0.39753 -0.445775 -0.404539</Estimates></BootstrapResult></Logp></SampleValues></MultisweepPhMetricLevelResult><AcidityErrorResult><AcidityError>-0.00160863</AcidityError><LargeAcidityErrorWarning/></AcidityErrorResult><CarbonateResult><CarbonateConcentration>0.000393762</CarbonateConcentration></CarbonateResult><AssayQuality><Quality>Unknown</Quality></AssayQuality></Sweep><Sweep><FirstEventId>78</FirstEventId><LastEventId>114</LastEventId><FastDpasSweepSetting><CreatedByApplicationVersion>1.1.3.0</CreatedByApplicationVersion><NumPkaSource><UsePredictedNumPkas/></NumPkaSource><ClipPh><From>1.48014</From><To>10.7844</To></ClipPh><ClipWavelength><From>250</From><To>450</To></ClipWavelength></FastDpasSweepSetting><BaselineCorrectionSetting><CreatedByApplicationVersion>1.1.3.0</CreatedByApplicationVersion><From>480</From><To>520</To><IsApplied/></BaselineCorrectionSetting><IncludedResultsSetting><CreatedByApplicationVersion>1.1.3.0</CreatedByApplicationVersion><FastDpasPkaInclusions size="0"/><PhMetricPkaInclusions size="0"/><SolubilityResultIncluded/></IncludedResultsSetting><PhMetricRefinementSettings version="1"><CreatedByApplicationVersion>1.1.3.0</CreatedByApplicationVersion><AlphaLocked/><SlopeLocked/><JhLocked/><JohLocked/><AcidTitrantLocked/><BaseTitrantLocked/><ClipPch><From>2.7436</From><To>9.65664</To></ClipPch><ClipTime><From>4214.19</From><To>5972.5</To></ClipTime><ClipWavelength><From>240</From><To>320</To></ClipWavelength><PointInclusion size="37">1111111111111111111111111111111111111</PointInclusion><SampleLocks version="1"><SolubilityLocked/><SolubilityExcluded/><SampleProportionLocked/><SimpleProportionsLocked size="0"/><WeakProportionsLocked size="0"/><PkasLocked size="1">1</PkasLocked><LogpsLocked size="2">00</LogpsLocked></SampleLocks></PhMetricRefinementSettings><AnalyteConcentrationRangeResult><MinimumConcentration>0.00147969</MinimumConcentration><MaximumConcentration>0.00151147</MaximumConcentration></AnalyteConcentrationRangeResult><PhMetricResult><CreatedByApplicationVersion>1.1.3.0</CreatedByApplicationVersion><Rmsd>0.0461045</Rmsd><MeritFunction>0</MeritFunction><Merit>10.6769</Merit><AverageIonicStrength>0.16536</AverageIonicStrength><AverageTemperature>24.9892</AverageTemperature><MeanPartitionRatio>0.617773</MeanPartitionRatio><Ids size="37">78 79 80 81 82 83 84 85 86 87 88 89 90 91 92 93 94 95 96 97 98 99 100 101 102 103 104 105 106 107 108 109 110 111 112 113 114</Ids><Pchs size="37">10.1863 9.80673 9.50654 9.27279 9.01324 8.73261 8.40959 8.11731 7.8918 7.68038 7.43408 7.2118 7.00561 6.80126 6.60527 6.4218 6.22155 6.03917 5.85397 5.65234 5.41937 5.15853 4.84147 4.57105 4.31086 4.05784 3.85331 3.6343 3.43639 3.22989 3.03112 2.83798 2.64922 2.45635 2.25685 2.05923 1.85771</Pchs><ResidualPchs size="37">-0.0693323 -0.0381768 0.00370329 -0.0219549 0.0183859 0.0287965 0.020386 0.0116575 -0.0264562 -0.0236757 0.00976193 0.0119469 0.00424389 -0.00131303 -0.00717056 -0.0218109 0.000325522 0.000219613 0.0351873 0.0490887 0.0889623 0.13349 0.155742 0.0238776 -0.0293946 -0.0434916 -0.0460572 -0.0172409 -0.0102028 0.000751766 0.0012442 -0.00458615 -0.0131523 -0.0136854 -0.00742302 -0.00510063 -0.000569522</ResidualPchs><NaturalPhs size="37">10.2113 9.86641 9.60935 9.34998 9.13119 8.86152 8.53071 8.2299 7.96706 7.75851 7.54554 7.32569 7.11201 6.90236 6.70074 6.50262 6.32498 6.14272 5.99159 5.80298 5.60545 5.38327 5.09411 4.70027 4.38771 4.1221 3.91564 3.72388 3.53316 3.33795 3.14025 2.94209 2.74603 2.55418 2.36308 2.17123 1.97959</NaturalPhs><Residuals size="37">-5.71785e-005 -1.85104e-005 1.24245e-006 -5.47704e-006 3.43128e-006 4.82818e-006 4.45207e-006 4.06187e-006 -1.36856e-005 -1.73148e-005 9.96382e-006 1.49783e-005 5.82899e-006 -1.78306e-006 -8.78023e-006 -2.25135e-005 2.60184e-007 1.32261e-007 1.53156e-005 1.45984e-005 1.68244e-005 1.58193e-005 1.30384e-005 2.13044e-006 -3.7533e-006 -9.13427e-006 -1.51105e-005 -9.26975e-006 -8.62169e-006 1.02049e-006 2.66778e-006 -1.53375e-005 -6.79242e-005 -0.000110189 -9.46132e-005 -0.000102474 -1.81975e-005</Residuals><IonicStrengths size="37">0.166225 0.166052 0.165946 0.165885 0.165833 0.165795 0.165761 0.165728 0.165697 0.165652 0.165576 0.165491 0.165402 0.165311 0.165228 0.165163 0.165099 0.165057 0.165024 0.165001 0.164984 0.164974 0.164972 0.164979 0.164993 0.165019 0.165055 0.165115 0.165205 0.165353 0.165582 0.165935 0.166475 0.167325 0.168691 0.170835 0.174281</IonicStrengths><PointTimes size="37">4215.19 4264.8 4324.44 4375.22 4415.76 4457.79 4503.33 4555.9 4620.24 4683.15 4731.01 4776.95 4825.41 4874.88 4923.34 4993.25 5048.21 5115.44 5172.39 5227.06 5276.12 5324.16 5371.69 5429.35 5482.62 5524.15 5569.85 5605.27 5649.1 5684.54 5719.99 5755.58 5791.1 5841.22 5892.39 5930.11 5971.5</PointTimes><PointPhs size="37">10.2844 9.90544 9.60566 9.37221 9.11298 8.8327 8.51007 8.21814 7.9929 7.78174 7.53574 7.31372 7.10778 6.90368 6.70792 6.52467 6.32466 6.1425 5.95753 5.75614 5.52345 5.26293 4.94626 4.67617 4.41632 4.16364 3.95941 3.74076 3.54322 3.3372 3.13901 2.94663 2.7589 2.56753 2.37034 2.17619 1.98014</PointPhs><BufferIndex size="37">0.000200054 0.000233421 0.000208184 0.000174306 0.000145724 0.000146379 0.000208222 0.000343236 0.000514183 0.00072939 0.00101952 0.00125295 0.00137287 0.00135736 0.00122375 0.00103124 0.000797834 0.000600099 0.000432009 0.000292242 0.000180342 0.000102516 5.05454e-005 2.7396e-005 1.51333e-005 8.47526e-006 5.29953e-006 3.20168e-006 2.03237e-006 1.26452e-006 8.00542e-007 5.13481e-007 3.32619e-007 2.13777e-007 1.3552e-007 8.63346e-008 5.46554e-008</BufferIndex><SampleResult version="2"><ConcentrationFactor>0.849798</ConcentrationFactor><SampleProportion>1</SampleProportion><MeanConcentration>0.00207294</MeanConcentration><Pchs size="37">10.1863 9.80673 9.50654 9.27279 9.01324 8.73261 8.40959 8.11731 7.8918 7.68038 7.43408 7.2118 7.00561 6.80126 6.60527 6.4218 6.22155 6.03917 5.85397 5.65234 5.41937 5.15853 4.84147 4.57105 4.31086 4.05784 3.85331 3.6343 3.43639 3.22989 3.03112 2.83798 2.64922 2.45635 2.25685 2.05923 1.85771</Pchs><BoundProtons size="37">-0.971907 -0.989615 -0.997632 -0.992299 -0.992474 -0.984957 -0.966299 -0.934042 -0.88433 -0.825568 -0.744928 -0.637903 -0.518013 -0.398231 -0.293063 -0.206294 -0.149026 -0.103197 -0.0772346 -0.0521294 -0.0349945 -0.0225618 -0.0135459 -0.00492993 -0.000332349 0.00321548 0.00655548 0.00402928 0.00388265 -0.000672584 -0.00140501 0.00736188 0.032934 0.0536132 0.0462307 0.0504076 0.00903955</BoundProtons><SampleTheoreticalPlot version="1"><PchScale size="71">1.5 1.65714 1.81429 1.97143 2.12857 2.28571 2.44286 2.6 2.75714 2.91429 3.07143 3.22857 3.38571 3.54286 3.7 3.85714 4.01429 4.17143 4.32857 4.48571 4.64286 4.8 4.95714 5.11429 5.27143 5.42857 5.58571 5.74286 5.9 6.05714 6.21429 6.37143 6.52857 6.68571 6.84286 7 7.15714 7.31429 7.47143 7.62857 7.78571 7.94286 8.1 8.25714 8.41429 8.57143 8.72857 8.88571 9.04286 9.2 9.35714 9.51429 9.67143 9.82857 9.98571 10.1429 10.3 10.4571 10.6143 10.7714 10.9286 11.0857 11.2429 11.4 11.5571 11.7143 11.8714 12.0286 12.1857 12.3429 12.5</PchScale><TheoreticalAqueous size="71">-0.00190184 -0.0027287 -0.00391366 -0.00561029 -0.00803651 -0.0114998 -0.0164309 -0.0234264 -0.0332993 -0.0471323 -0.0663175 -0.0925535 -0.127749 -0.173765 -0.231948 -0.302481 -0.383747 -0.472069 -0.562175 -0.648358 -0.725849 -0.791749 -0.845186 -0.886871 -0.918415 -0.941741 -0.958698 -0.970872 -0.979535 -0.985659 -0.989969 -0.992993 -0.99511 -0.99659 -0.997623 -0.998343 -0.998846 -0.999196 -0.99944 -0.99961 -0.999728 -0.999811 -0.999868 -0.999908 -0.999936 -0.999955 -0.999969 -0.999978 -0.999985 -0.99999 -0.999993 -0.999995 -0.999996 -0.999998 -0.999998 -0.999999 -0.999999 -0.999999 -1 -1 -1 -1 -1 -1 -1 -1 -1 -1 -1 -1 -1</TheoreticalAqueous><TheoreticalPartition size="71">-3.32116e-006 -4.76905e-006 -6.84815e-006 -9.83366e-006 -1.41207e-005 -2.02767e-005 -2.91162e-005 -4.18093e-005 -6.00354e-005 -8.62063e-005 -0.000123784 -0.00017774 -0.000255208 -0.000366428 -0.000526093 -0.000755276 -0.00108419 -0.00155612 -0.00223301 -0.0032034 -0.00459355 -0.00658298 -0.00942585 -0.0134798 -0.0192433 -0.0274028 -0.0388849 -0.0549064 -0.0770003 -0.106978 -0.146772 -0.198084 -0.26183 -0.337457 -0.422429 -0.512253 -0.601294 -0.684103 -0.756674 -0.817031 -0.865087 -0.902034 -0.929685 -0.949965 -0.964618 -0.975093 -0.982522 -0.987764 -0.991447 -0.994028 -0.995834 -0.997095 -0.997975 -0.998589 -0.999017 -0.999315 -0.999523 -0.999668 -0.999769 -0.999839 -0.999888 -0.999922 -0.999946 -0.999962 -0.999974 -0.999982 -0.999987 -0.999991 -0.999994 -0.999996 -0.999997</TheoreticalPartition><TheoreticalDosProfile><TheoreticalPhScale size="71">1.5 1.65714 1.81429 1.97143 2.12857 2.28571 2.44286 2.6 2.75714 2.91429 3.07143 3.22857 3.38571 3.54286 3.7 3.85714 4.01429 4.17143 4.32857 4.48571 4.64286 4.8 4.95714 5.11429 5.27143 5.42857 5.58571 5.74286 5.9 6.05714 6.21429 6.37143 6.52857 6.68571 6.84286 7 7.15714 7.31429 7.47143 7.62857 7.78571 7.94286 8.1 8.25714 8.41429 8.57143 8.72857 8.88571 9.04286 9.2 9.35714 9.51429 9.67143 9.82857 9.98571 10.1429 10.3 10.4571 10.6143 10.7714 10.9286 11.0857 11.2429 11.4 11.5571 11.7143 11.8714 12.0286 12.1857 12.3429 12.5</TheoreticalPhScale><TheoreticalDosSpecies sizex="4" sizey="71" order="yx">0.00174297 0.00174296 0.00174296 0.00174295 0.00174295 0.00174294 0.00174292 0.0017429 0.00174287 0.00174282 0.00174276 0.00174266 0.00174253 0.00174233 0.00174205 0.00174166 0.00174108 0.00174026 0.00173908 0.00173739 0.00173497 0.0017315 0.00172654 0.00171948 0.00170943 0.00169521 0.0016752 0.00164727 0.00160876 0.00155651 0.00148715 0.00139772 0.00128661 0.00115479 0.00100669 0.000850128 0.000694934 0.000550599 0.000424111 0.000318909 0.00023515 0.000170752 0.000122556 8.72096e-005 6.16693e-005 4.34127e-005 3.04629e-005 2.13274e-005 1.49077e-005 1.04087e-005 7.26179e-006 5.06349e-006 3.52932e-006 2.45932e-006 1.7134e-006 1.19356e-006 8.31366e-007 5.79045e-007 4.03286e-007 2.80867e-007 1.95605e-007 1.36223e-007 9.48678e-008 6.60668e-008 4.60093e-008 3.2041e-008 2.23134e-008 1.5539e-008 1.08214e-008 7.53599e-009 5.24805e-009 3.32115e-006 4.76904e-006 6.84815e-006 9.83365e-006 1.41207e-005 2.02766e-005 2.91162e-005 4.18092e-005 6.00354e-005 8.62063e-005 0.000123784 0.00017774 0.000255208 0.000366428 0.000526092 0.000755275 0.00108419 0.00155612 0.00223301 0.0032034 0.00459355 0.00658297 0.00942585 0.0134798 0.0192433 0.0274028 0.0388848 0.0549063 0.0770002 0.106978 0.146771 0.198083 0.261829 0.337457 0.422429 0.512253 0.601293 0.684103 0.756673 0.817031 0.865086 0.902034 0.929685 0.949964 0.964618 0.975092 0.982522 0.987763 0.991446 0.994028 0.995833 0.997094 0.997975 0.998588 0.999016 0.999315 0.999522 0.999667 0.999768 0.999838 0.999887 0.999921 0.999945 0.999961 0.999973 0.999981 0.999987 0.99999 0.999993 0.999995 0.999996 0.998254 0.998252 0.99825 0.998247 0.998243 0.998237 0.998228 0.998215 0.998197 0.998171 0.998133 0.99808 0.998002 0.997891 0.997732 0.997503 0.997175 0.996704 0.996028 0.995059 0.993671 0.991686 0.988848 0.984801 0.979047 0.970902 0.95944 0.943446 0.921391 0.891465 0.851741 0.800519 0.736884 0.661388 0.576565 0.486896 0.398011 0.315346 0.242902 0.18265 0.134678 0.0977952 0.070192 0.0499478 0.0353201 0.0248639 0.0174471 0.0122149 0.00853815 0.00596143 0.00415906 0.00290003 0.00202136 0.00140853 0.000981319 0.000683592 0.000476151 0.000331638 0.000230975 0.000160862 0.000112029 7.80195e-005 5.43339e-005 3.78386e-005 2.6351e-005 1.83509e-005 1.27796e-005 8.89972e-006 6.19776e-006 4.31611e-006 3.00573e-006 1.987e-012 2.85326e-012 4.09716e-012 5.88335e-012 8.44823e-012 1.21313e-011 1.74199e-011 2.50139e-011 3.59184e-011 5.15761e-011 7.40585e-011 1.06339e-010 1.52688e-010 2.19229e-010 3.14754e-010 4.51872e-010 6.48657e-010 9.31006e-010 1.33598e-009 1.91655e-009 2.74826e-009 3.93851e-009 5.63936e-009 8.06477e-009 1.1513e-008 1.63947e-008 2.32643e-008 3.28498e-008 4.60683e-008 6.40037e-008 8.78115e-008 1.18511e-007 1.56649e-007 2.01896e-007 2.52734e-007 3.06475e-007 3.59746e-007 4.0929e-007 4.52708e-007 4.88819e-007 5.1757e-007 5.39675e-007 5.56219e-007 5.68352e-007 5.77119e-007 5.83385e-007 5.8783e-007 5.90966e-007 5.9317e-007 5.94714e-007 5.95794e-007 5.96549e-007 5.97076e-007 5.97443e-007 5.97699e-007 5.97877e-007 5.98002e-007 5.98088e-007 5.98149e-007 5.98191e-007 5.9822e-007 5.9824e-007 5.98254e-007 5.98264e-007 5.98271e-007 5.98276e-007 5.98279e-007 5.98282e-007 5.98283e-007 5.98284e-007 5.98285e-007</TheoreticalDosSpecies></TheoreticalDosProfile><LipophilicityProfile><LowGoodPh>-2.14748e+009</LowGoodPh><HighGoodPh>6.22</HighGoodPh><Profile size="71">2.9663 2.96594 2.96542 2.96468 2.96362 2.9621 2.95993 2.95683 2.95242 2.94616 2.93732 2.92494 2.90776 2.88423 2.85251 2.81068 2.75688 2.6897 2.60842 2.51322 2.40511 2.28571 2.15693 2.0207 1.87873 1.73248 1.58309 1.43143 1.27814 1.12371 0.968459 0.812641 0.656423 0.499925 0.343232 0.186403 0.0294788 -0.127512 -0.284548 -0.441617 -0.598708 -0.755814 -0.912931 -1.07005 -1.22718 -1.38431 -1.54145 -1.69858 -1.85571 -2.01284 -2.16996 -2.32708 -2.48418 -2.64127 -2.79833 -2.95536 -3.11233 -3.26924 -3.42604 -3.58269 -3.73914 -3.89527 -4.05098 -4.20606 -4.36027 -4.51323 -4.66444 -4.81319 -4.95857 -5.09936 -5.23404</Profile><PhScale size="71">1.5 1.65714 1.81429 1.97143 2.12857 2.28571 2.44286 2.6 2.75714 2.91429 3.07143 3.22857 3.38571 3.54286 3.7 3.85714 4.01429 4.17143 4.32857 4.48571 4.64286 4.8 4.95714 5.11429 5.27143 5.42857 5.58571 5.74286 5.9 6.05714 6.21429 6.37143 6.52857 6.68571 6.84286 7 7.15714 7.31429 7.47143 7.62857 7.78571 7.94286 8.1 8.25714 8.41429 8.57143 8.72857 8.88571 9.04286 9.2 9.35714 9.51429 9.67143 9.82857 9.98571 10.1429 10.3 10.4571 10.6143 10.7714 10.9286 11.0857 11.2429 11.4 11.5571 11.7143 11.8714 12.0286 12.1857 12.3429 12.5</PhScale></LipophilicityProfile><LogrProfile><MatrixRatioScale size="61">-4 -3.9 -3.8 -3.7 -3.6 -3.5 -3.4 -3.3 -3.2 -3.1 -3 -2.9 -2.8 -2.7 -2.6 -2.5 -2.4 -2.3 -2.2 -2.1 -2 -1.9 -1.8 -1.7 -1.6 -1.5 -1.4 -1.3 -1.2 -1.1 -1 -0.9 -0.8 -0.7 -0.6 -0.5 -0.4 -0.3 -0.2 -0.1 0 0.1 0.2 0.3 0.4 0.5 0.6 0.7 0.8 0.9 1 1.1 1.2 1.3 1.4 1.5 1.6 1.7 1.8 1.9 2</MatrixRatioScale><TheoreticalPkaShifts sizex="61" sizey="1" order="yx">0.0385046 0.047942 0.0595385 0.0737108 0.0909191 0.111656 0.13643 0.165733 0.200017 0.239654 0.284903 0.335887 0.392581 0.454813 0.522281 0.594583 0.671249 0.751777 0.835663 0.922422 1.01161 1.10282 1.19572 1.28999 1.38538 1.48169 1.57873 1.67637 1.77448 1.87298 1.97178 2.07083 2.17007 2.26946 2.36898 2.4686 2.5683 2.66806 2.76786 2.86771 2.96759 3.06749 3.16742 3.26736 3.36731 3.46727 3.56724 3.66721 3.76719 3.86718 3.96717 4.06716 4.16715 4.26714 4.36713 4.46712 4.56712 4.66711 4.7671 4.8671 4.96709</TheoreticalPkaShifts><PartitionRatio>0.617773</PartitionRatio><ActualPkaShifts size="1">2.75871</ActualPkaShifts></LogrProfile></SampleTheoreticalPlot><Pka>4.22</Pka><Logp>2.96712</Logp><Logp>-6.01392</Logp></SampleResult><SampleResult version="2"><ConcentrationFactor>1</ConcentrationFactor><SampleProportion>0</SampleProportion><Pchs size="37">10.1863 9.80673 9.50654 9.27279 9.01324 8.73261 8.40959 8.11731 7.8918 7.68038 7.43408 7.2118 7.00561 6.80126 6.60527 6.4218 6.22155 6.03917 5.85397 5.65234 5.41937 5.15853 4.84147 4.57105 4.31086 4.05784 3.85331 3.6343 3.43639 3.22989 3.03112 2.83798 2.64922 2.45635 2.25685 2.05923 1.85771</Pchs><BoundProtons size="37">-1.5358 -1.42136 -1.30926 -1.19025 -1.12977 -1.07472 -1.0312 -1.00036 -0.93015 -0.890274 -0.908184 -0.853742 -0.746901 -0.625331 -0.497325 -0.35764 -0.309207 -0.227358 -0.19974 -0.144739 -0.108574 -0.0774114 -0.0514059 -0.0153117 0.00406528 0.0201389 0.0364647 0.022389 0.021164 -0.0030486 -0.00706484 0.038769 0.172396 0.279784 0.240252 0.260234 0.0461987</BoundProtons><CarbonateResult/><SampleTheoreticalPlot version="1"><PchScale size="71">1.5 1.65714 1.81429 1.97143 2.12857 2.28571 2.44286 2.6 2.75714 2.91429 3.07143 3.22857 3.38571 3.54286 3.7 3.85714 4.01429 4.17143 4.32857 4.48571 4.64286 4.8 4.95714 5.11429 5.27143 5.42857 5.58571 5.74286 5.9 6.05714 6.21429 6.37143 6.52857 6.68571 6.84286 7 7.15714 7.31429 7.47143 7.62857 7.78571 7.94286 8.1 8.25714 8.41429 8.57143 8.72857 8.88571 9.04286 9.2 9.35714 9.51429 9.67143 9.82857 9.98571 10.1429 10.3 10.4571 10.6143 10.7714 10.9286 11.0857 11.2429 11.4 11.5571 11.7143 11.8714 12.0286 12.1857 12.3429 12.5</PchScale><TheoreticalAqueous size="71">-2.46667e-005 -3.542e-005 -5.0861e-005 -7.30329e-005 -0.000104869 -0.000150581 -0.000216215 -0.000310447 -0.000445729 -0.000639926 -0.000918652 -0.00131862 -0.0018924 -0.00271518 -0.00389428 -0.00558257 -0.0079969 -0.0114434 -0.0163507 -0.0233128 -0.0331396 -0.0469098 -0.0660112 -0.0921389 -0.1272 -0.173062 -0.231083 -0.30147 -0.382637 -0.470941 -0.56113 -0.647505 -0.725286 -0.791564 -0.845468 -0.887727 -0.920001 -0.944289 -0.962554 -0.976547 -0.987768 -0.997515 -1.00696 -1.01725 -1.0296 -1.0454 -1.06626 -1.09405 -1.13077 -1.17834 -1.23805 -1.30996 -1.39227 -1.48112 -1.57114 -1.65667 -1.7331 -1.79775 -1.84994 -1.89051 -1.92113 -1.94373 -1.96013 -1.9719 -1.98026 -1.98617 -1.99033 -1.99325 -1.99529 -1.99671 -1.99771</TheoreticalAqueous><TheoreticalPartition size="71">-8.4798e-006 -1.21766e-005 -1.74851e-005 -2.51077e-005 -3.60533e-005 -5.17704e-005 -7.43386e-005 -0.000106744 -0.000153273 -0.00022008 -0.000315996 -0.000453695 -0.00065136 -0.000935063 -0.00134217 -0.00192618 -0.0027636 -0.00396365 -0.00568184 -0.00813876 -0.0116457 -0.0166384 -0.0237202 -0.033713 -0.0477101 -0.0671154 -0.0936384 -0.129193 -0.175636 -0.23429 -0.305292 -0.386966 -0.475582 -0.56585 -0.652099 -0.729651 -0.795731 -0.849611 -0.892154 -0.925149 -0.950749 -0.971112 -0.988262 -1.00408 -1.02035 -1.03893 -1.06175 -1.09091 -1.1286 -1.17685 -1.23704 -1.30929 -1.39183 -1.48084 -1.57097 -1.65657 -1.73304 -1.79772 -1.84993 -1.89051 -1.92113 -1.94373 -1.96013 -1.9719 -1.98026 -1.98617 -1.99033 -1.99325 -1.99529 -1.99671 -1.99771</TheoreticalPartition><TheoreticalDosProfile><TheoreticalPhScale size="71">1.5 1.65714 1.81429 1.97143 2.12857 2.28571 2.44286 2.6 2.75714 2.91429 3.07143 3.22857 3.38571 3.54286 3.7 3.85714 4.01429 4.17143 4.32857 4.48571 4.64286 4.8 4.95714 5.11429 5.27143 5.42857 5.58571 5.74286 5.9 6.05714 6.21429 6.37143 6.52857 6.68571 6.84286 7 7.15714 7.31429 7.47143 7.62857 7.78571 7.94286 8.1 8.25714 8.41429 8.57143 8.72857 8.88571 9.04286 9.2 9.35714 9.51429 9.67143 9.82857 9.98571 10.1429 10.3 10.4571 10.6143 10.7714 10.9286 11.0857 11.2429 11.4 11.5571 11.7143 11.8714 12.0286 12.1857 12.3429 12.5</TheoreticalPhScale><TheoreticalDosSpecies sizex="6" sizey="71" order="yx">0.343767 0.343766 0.343764 0.343761 0.343758 0.343752 0.343744 0.343733 0.343717 0.343694 0.343661 0.343614 0.343546 0.343448 0.343309 0.343108 0.34282 0.342407 0.341817 0.340972 0.339766 0.33805 0.335616 0.332181 0.327369 0.320699 0.311582 0.299361 0.283398 0.263241 0.238843 0.210786 0.180355 0.149378 0.119813 0.0932823 0.0707601 0.0525235 0.0383145 0.0275717 0.0196331 0.0138653 0.00972636 0.00678272 0.00470283 0.00324042 0.00221624 0.00150168 0.00100534 0.000662702 0.000428368 0.000270333 0.000165876 9.86563e-005 5.67958e-005 3.16687e-005 1.7146e-005 9.04862e-006 4.67543e-006 2.37568e-006 1.19175e-006 5.9214e-007 2.92161e-007 1.43425e-007 7.01554e-008 3.42283e-008 1.66697e-008 8.10809e-009 3.94026e-009 1.91364e-009 9.28985e-010 8.4798e-006 1.21766e-005 1.74851e-005 2.51077e-005 3.60533e-005 5.17704e-005 7.43386e-005 0.000106744 0.000153273 0.00022008 0.000315995 0.000453695 0.00065136 0.000935062 0.00134217 0.00192617 0.00276359 0.00396363 0.00568181 0.00813869 0.0116455 0.0166381 0.0237196 0.0337118 0.0477076 0.0671104 0.0936284 0.129173 0.175598 0.234217 0.305155 0.386715 0.47514 0.565095 0.65085 0.727647 0.792597 0.844815 0.884939 0.914443 0.935029 0.948221 0.955151 0.956464 0.952285 0.942218 0.925358 0.900352 0.865547 0.819295 0.760469 0.689139 0.607202 0.518583 0.428699 0.343249 0.26686 0.202231 0.150047 0.109481 0.0788638 0.0562679 0.0398659 0.0281026 0.019739 0.0138291 0.00967114 0.00675479 0.00471368 0.0032873 0.00229156 3.69198e-014 7.61278e-014 1.56974e-013 3.23675e-013 6.67406e-013 1.37616e-012 2.83756e-012 5.85082e-012 1.20637e-011 2.48736e-011 5.12841e-011 1.05733e-010 2.17976e-010 4.49336e-010 9.26146e-010 1.90858e-009 3.93217e-009 8.09832e-009 1.66698e-008 3.4288e-008 7.04514e-008 1.44536e-007 2.95885e-007 6.03866e-007 1.22713e-006 2.47876e-006 4.96587e-006 9.83793e-006 1.9204e-005 3.67819e-005 6.88144e-005 0.000125226 0.000220936 0.000377319 0.000624039 0.00100183 0.001567 0.00239839 0.00360757 0.00535305 0.00785982 0.0114456 0.0165556 0.0238059 0.034035 0.0483563 0.0681953 0.0952796 0.131529 0.178778 0.238285 0.310074 0.392315 0.48113 0.571136 0.656659 0.73309 0.797743 0.849939 0.890512 0.921133 0.94373 0.960133 0.971897 0.980261 0.986171 0.990329 0.993245 0.995286 0.996713 0.997708 0.656225 0.656222 0.656219 0.656214 0.656206 0.656196 0.656181 0.65616 0.65613 0.656086 0.656023 0.655932 0.655803 0.655616 0.655349 0.654966 0.654417 0.653629 0.652502 0.650889 0.648588 0.645312 0.640664 0.634107 0.624922 0.612189 0.594785 0.571456 0.540985 0.502506 0.455933 0.402374 0.344284 0.28515 0.228713 0.178069 0.135075 0.100263 0.0731394 0.0526322 0.0374781 0.0264679 0.0185669 0.0129477 0.00897734 0.00618571 0.00423063 0.00286658 0.00191911 0.00126505 0.000817721 0.000516045 0.000316644 0.000188327 0.000108419 6.04531e-005 3.27303e-005 1.72731e-005 8.92503e-006 4.53499e-006 2.27495e-006 1.13035e-006 5.57713e-007 2.73787e-007 1.33921e-007 6.53392e-008 3.18211e-008 1.54777e-008 7.52164e-009 3.65299e-009 1.77336e-009 5.23859e-016 7.52239e-016 1.08018e-015 1.55109e-015 2.22728e-015 3.19823e-015 4.59244e-015 6.59435e-015 9.4688e-015 1.35959e-014 1.95213e-014 2.8028e-014 4.02392e-014 5.77656e-014 8.29154e-014 1.18994e-013 1.70727e-013 2.44862e-013 3.51007e-013 5.02787e-013 7.1943e-013 1.02785e-012 1.46533e-012 2.08262e-012 2.94725e-012 4.1459e-012 5.78411e-012 7.97999e-012 1.08479e-011 1.44693e-011 1.88516e-011 2.38902e-011 2.93529e-011 3.491e-011 4.02078e-011 4.49521e-011 4.89645e-011 5.21904e-011 5.46691e-011 5.64918e-011 5.77636e-011 5.85785e-011 5.90067e-011 5.90877e-011 5.88296e-011 5.82077e-011 5.71661e-011 5.56213e-011 5.34711e-011 5.06138e-011 4.69797e-011 4.25732e-011 3.75113e-011 3.20366e-011 2.64838e-011 2.1205e-011 1.64859e-011 1.24933e-011 9.26953e-012 6.76343e-012 4.87199e-012 3.47608e-012 2.46281e-012 1.7361e-012 1.21942e-012 8.54323e-013 5.97457e-013 4.17293e-013 2.91199e-013 2.03081e-013 1.41566e-013 2.2808e-024 4.70297e-024 9.69741e-024 1.99958e-023 4.12305e-023 8.50154e-023 1.75297e-022 3.61448e-022 7.45265e-022 1.53662e-021 3.16819e-021 6.53187e-021 1.3466e-020 2.77587e-020 5.72148e-020 1.17907e-019 2.42919e-019 5.00293e-019 1.02982e-018 2.11822e-018 4.3523e-018 8.92905e-018 1.8279e-017 3.73052e-017 7.58086e-017 1.53131e-016 3.06778e-016 6.07761e-016 1.18637e-015 2.27228e-015 4.25117e-015 7.7361e-015 1.36488e-014 2.33098e-014 3.85514e-014 6.18904e-014 9.6805e-014 1.48166e-013 2.22866e-013 3.30697e-013 4.85559e-013 7.07081e-013 1.02276e-012 1.47066e-012 2.10259e-012 2.98732e-012 4.21292e-012 5.88612e-012 8.1255e-012 1.10444e-011 1.47206e-011 1.91556e-011 2.42362e-011 2.97229e-011 3.52833e-011 4.05666e-011 4.52883e-011 4.92824e-011 5.25069e-011 5.50134e-011 5.69051e-011 5.83011e-011 5.93144e-011 6.00412e-011 6.05579e-011 6.0923e-011 6.11798e-011 6.136e-011 6.14861e-011 6.15742e-011 6.16357e-011</TheoreticalDosSpecies></TheoreticalDosProfile><LipophilicityProfile><LowGoodPh>-2.14748e+009</LowGoodPh><HighGoodPh>8.10788</HighGoodPh><Profile size="71">0.489949 0.489944 0.489937 0.489928 0.489914 0.489894 0.489865 0.489825 0.489766 0.489681 0.48956 0.489386 0.489137 0.488779 0.488265 0.487528 0.486472 0.484961 0.4828 0.479715 0.475323 0.469094 0.460301 0.44798 0.430875 0.407436 0.375846 0.334159 0.280529 0.213525 0.13242 0.0373708 -0.070628 -0.18997 -0.318754 -0.455077 -0.597231 -0.743802 -0.893692 -1.0461 -1.20046 -1.35646 -1.51395 -1.67298 -1.83376 -1.99674 -2.16258 -2.33222 -2.50689 -2.68817 -2.87787 -3.07792 -3.29012 -3.51583 -3.75568 -4.00938 -4.27586 -4.55345 -4.84021 -5.13424 -5.43384 -5.73759 -6.04437 -6.35332 -6.66378 -6.97524 -7.28727 -7.59939 -7.91096 -8.2209 -8.52716</Profile><PhScale size="71">1.5 1.65714 1.81429 1.97143 2.12857 2.28571 2.44286 2.6 2.75714 2.91429 3.07143 3.22857 3.38571 3.54286 3.7 3.85714 4.01429 4.17143 4.32857 4.48571 4.64286 4.8 4.95714 5.11429 5.27143 5.42857 5.58571 5.74286 5.9 6.05714 6.21429 6.37143 6.52857 6.68571 6.84286 7 7.15714 7.31429 7.47143 7.62857 7.78571 7.94286 8.1 8.25714 8.41429 8.57143 8.72857 8.88571 9.04286 9.2 9.35714 9.51429 9.67143 9.82857 9.98571 10.1429 10.3 10.4571 10.6143 10.7714 10.9286 11.0857 11.2429 11.4 11.5571 11.7143 11.8714 12.0286 12.1857 12.3429 12.5</PhScale></LipophilicityProfile><LogrProfile><MatrixRatioScale size="61">-4 -3.9 -3.8 -3.7 -3.6 -3.5 -3.4 -3.3 -3.2 -3.1 -3 -2.9 -2.8 -2.7 -2.6 -2.5 -2.4 -2.3 -2.2 -2.1 -2 -1.9 -1.8 -1.7 -1.6 -1.5 -1.4 -1.3 -1.2 -1.1 -1 -0.9 -0.8 -0.7 -0.6 -0.5 -0.4 -0.3 -0.2 -0.1 0 0.1 0.2 0.3 0.4 0.5 0.6 0.7 0.8 0.9 1 1.1 1.2 1.3 1.4 1.5 1.6 1.7 1.8 1.9 2</MatrixRatioScale><TheoreticalPkaShifts sizex="61" sizey="2" order="yx">9.07493e-005 0 0.00011424 0 0.000143811 0 0.000181032 0 0.000227881 0 0.000286848 0 0.000361059 0 0.000454451 0 0.000571968 0 0.000719825 0 0.000905826 0 0.00113977 0 0.00143393 0 0.0018037 0 0.00226834 0 0.0028519 0 0.00358437 0 0.00450305 0 0.00565419 0 0.00709486 0 0.00889519 0 0.0111408 0 0.0139353 0 0.0174029 0 0.0216904 0 0.0269685 0 0.0334314 0 0.0412936 0 0.0507832 0 0.06213 0 0.0755472 0 0.091208 0 0.109216 0 0.129576 0 0.152163 0 0.176708 0 0.202794 0 0.229879 0 0.25733 0 0.284481 0 0.310694 0 0.335415 0 0.358213 0 0.378804 0 0.39705 0 0.412943 0 0.426579 0 0.438124 0 0.44779 0 0.455805 0 0.462399 0 0.467787 0 0.472166 0 0.475709 0 0.478565 0 0.48086 0 0.482701 0 0.484175 0 0.485352 0 0.486292 0 0.487041 0</TheoreticalPkaShifts><PartitionRatio>0.617773</PartitionRatio><ActualPkaShifts size="2">0.254815 0</ActualPkaShifts></LogrProfile></SampleTheoreticalPlot><Pka>6.10788</Pka><Pka>9.86113</Pka><Logp>0.489959</Logp><Logp>-10</Logp><Logp>-10</Logp></SampleResult><LogpOutOfRangeWarning/></PhMetricResult><MultisweepSweepLevelPhMetricSettings><CreatedByApplicationVersion>1.1.3.0</CreatedByApplicationVersion><AlphaLocked/><SlopeLocked/><JhLocked/><JohLocked/><AcidTitrantLocked/><BaseTitrantLocked/><CarbonateLocked/><AcidityErrorLocked/><SampleLocks version="1"><SolubilityLocked/><SolubilityExcluded/><ConcentrationLocked/><SampleProportionLocked/><SimpleProportionsLocked size="0"/><WeakProportionsLocked size="0"/><PkasLocked size="1">1</PkasLocked><LogpsLocked size="2">11</LogpsLocked></SampleLocks></MultisweepSweepLevelPhMetricSettings><MultisweepPhMetricLevelResult><CreatedByApplicationVersion>1.1.3.0</CreatedByApplicationVersion><Alpha>0.110592</Alpha><Slope>0.998798</Slope><Jh>1.0137</Jh><Joh>-0.84722</Joh><AcidTitrant>0.999058</AcidTitrant><BaseTitrant>0.999845</BaseTitrant><Carbonate>0.000393728</Carbonate><AcidityError>-0.00148346</AcidityError><SampleValues version="2"><Solubility>1e-016</Solubility><ConcentrationFactor>0.849798</ConcentrationFactor><SampleProportion>1</SampleProportion><Pka>4.22</Pka><Logp>3.05457<BootstrapResult><StandardError>0.00562337</StandardError><StandardErrorLog>0.000800308</StandardErrorLog><Estimates size="50">3.06232 3.05291 3.05227 3.06146 3.06519 3.05551 3.05752 3.06038 3.05158 3.05528 3.0552 3.05166 3.05015 3.05551 3.05152 3.04944 3.05597 3.05314 3.04104 3.05686 3.05217 3.0538 3.03839 3.05268 3.04406 3.04889 3.05744 3.06105 3.05661 3.04367 3.05022 3.04595 3.05355 3.05229 3.04856 3.05169 3.06029 3.0494 3.04347 3.05305 3.05381 3.05805 3.05084 3.05745 3.0579 3.05426 3.0516 3.06026 3.05284 3.05675</Estimates></BootstrapResult></Logp><Logp>-0.404902<BootstrapResult><StandardError>0.0488498</StandardError><StandardErrorLog>-1.#IND</StandardErrorLog><Estimates size="50">-0.388639 -0.396607 -0.420121 -0.353034 -0.343837 -0.427322 -0.376795 -0.359793 -0.409968 -0.364283 -0.358078 -0.435038 -0.476476 -0.390414 -0.444861 -0.436368 -0.41434 -0.425474 -0.49411 -0.366138 -0.432628 -0.456976 -0.555729 -0.422655 -0.452222 -0.443559 -0.406514 -0.365294 -0.351203 -0.525692 -0.424179 -0.472837 -0.398142 -0.422269 -0.436697 -0.454296 -0.312171 -0.442576 -0.46914 -0.410784 -0.39361 -0.359871 -0.435063 -0.372706 -0.351342 -0.357967 -0.432506 -0.39753 -0.445775 -0.404539</Estimates></BootstrapResult></Logp></SampleValues></MultisweepPhMetricLevelResult><AcidityErrorResult><AcidityError>-0.00148346</AcidityError><LargeAcidityErrorWarning/></AcidityErrorResult><CarbonateResult><CarbonateConcentration>0.000393728</CarbonateConcentration></CarbonateResult><AssayQuality><Quality>Unknown</Quality></AssayQuality></Sweep></ProcessedData><Signature><SignedInfo><Reference Id="#AssayData1"><DigestMethod Algorithm="http://www.sirius-analytical.com/xmldsig#digMD5"/><DigestValue>2HWiTKdYy33I8CBFxevlKQ==</DigestValue></Reference></SignedInfo><SignatureMethod Algorithm="http://www.sirius-analytical.com/xmldsig#sigCryptoApi"/><SignatureValue>4iO+eTD2ksLn4rD7Hlf0gjYl/3OQ3DAu0eZ3B6Cmx9AbhjsPlqOVp7aQrAMe11dc2ULeyZE6ymkyg8qewJYoSg==</SignatureValue></Signature><Signature><SignedInfo><Reference Id="#ProcessedData2"><DigestMethod Algorithm="http://www.sirius-analytical.com/xmldsig#digMD5"/><DigestValue>1RZHdg/x/QjfdYVC0i8PmA==</DigestValue></Reference></SignedInfo><SignatureMethod Algorithm="http://www.sirius-analytical.com/xmldsig#sigCryptoApi"/><SignatureValue>gxTouRFPjQd3h0IIzSPVroalI/mPDK7nsnX3hVyzQKN1juVRWSt36nzzng4wqXoLgGxNE2hw/3c2pMhiiNTmUA==</SignatureValue></Signature></DirectControlAssayResultsFile>
```
