## Supplementary material for "Octanol-water partition coefficient measurements for the SAMPL6 Blind Prediction Challenge": SM13_18C-16016_M13_octanol_pH-metric high logP.t3r

```
<DirectControlAssayResultsFile><ApplicationVersion>1.1.3.0</ApplicationVersion><Summary><SampleName>M13_octanol</SampleName><AssayName>pH-metric high logP</AssayName><StartTime>2018-03-17T00:34:17</StartTime><VisualIdentity><IconMaskBitmap size="32">248 63 224 15 192 7 128 3 128 3 0 1 0 1 0 1 0 1 0 1 128 3 128 3 192 7 224 15 248 63 255 255</IconMaskBitmap><IconColourBitmap size="768">4 4 4 4 4 4 4 4 4 4 4 4 4 4 4 0 255 255 0 255 255 0 255 255 0 255 255 0 255 255 4 4 4 4 4 4 4 4 4 4 4 4 4 4 4 4 4 4 4 4 4 4 4 4 4 4 4 0 255 255 0 255 255 0 255 255 0 255 255 0 255 255 0 255 255 0 255 255 0 255 255 0 255 255 4 4 4 4 4 4 4 4 4 4 4 4 4 4 4 4 4 4 0 255 255 0 255 255 0 255 255 0 255 255 0 255 255 0 255 255 0 255 255 0 255 255 0 255 255 0 255 255 0 255 255 4 4 4 4 4 4 4 4 4 4 4 4 0 255 255 0 255 255 0 255 255 0 255 255 0 255 255 0 255 255 0 255 255 0 255 255 0 255 255 0 255 255 0 255 255 0 255 255 0 255 255 4 4 4 4 4 4 4 4 4 0 255 255 0 255 255 0 255 255 0 255 255 0 255 255 0 255 255 0 255 255 0 255 255 0 255 255 0 255 255 0 255 255 0 255 255 0 255 255 4 4 4 4 4 4 0 255 255 4 4 4 0 255 255 0 255 255 0 255 255 0 255 255 0 255 255 0 255 255 0 255 255 0 255 255 0 255 255 4 4 4 4 4 4 0 255 255 0 255 255 4 4 4 0 255 255 4 4 4 0 255 255 0 255 255 0 255 255 0 255 255 0 255 255 0 255 255 0 255 255 0 255 255 0 255 255 4 4 4 0 255 255 4 4 4 0 255 255 4 4 4 0 255 255 4 4 4 0 255 255 4 4 4 4 4 4 4 4 4 0 255 255 0 255 255 4 4 4 4 4 4 0 255 255 4 4 4 4 4 4 4 4 4 0 255 255 4 4 4 0 255 255 4 4 4 0 255 255 4 4 4 0 255 255 4 4 4 0 255 255 4 4 4 0 255 255 4 4 4 0 255 255 4 4 4 0 255 255 0 255 255 0 255 255 4 4 4 0 255 255 4 4 4 0 255 255 4 4 4 4 4 4 4 4 4 0 255 255 0 255 255 4 4 4 4 4 4 0 255 255 4 4 4 0 255 255 0 255 255 0 255 255 4 4 4 4 4 4 0 255 255 0 255 255 0 255 255 0 255 255 0 255 255 0 255 255 0 255 255 0 255 255 4 4 4 0 255 255 0 255 255 0 255 255 0 255 255 4 4 4 4 4 4 4 4 4 0 255 255 0 255 255 0 255 255 0 255 255 0 255 255 0 255 255 0 255 255 4 4 4 4 4 4 0 255 255 0 255 255 0 255 255 0 255 255 4 4 4 4 4 4 4 4 4 4 4 4 0 255 255 0 255 255 0 255 255 0 255 255 0 255 255 0 255 255 0 255 255 0 255 255 0 255 255 0 255 255 0 255 255 4 4 4 4 4 4 4 4 4 4 4 4 4 4 4 4 4 4 0 255 255 0 255 255 0 255 255 0 255 255 0 255 255 0 255 255 0 255 255 0 255 255 0 255 255 4 4 4 4 4 4 4 4 4 4 4 4 4 4 4 4 4 4 4 4 4 4 4 4 4 4 4 0 255 255 0 255 255 0 255 255 0 255 255 0 255 255 4 4 4 4 4 4 4 4 4 4 4 4 4 4 4 4 4 4 4 4 4 4 4 4 4 4 4 4 4 4 4 4 4 4 4 4 4 4 4 4 4 4 4 4 4 4 4 4 4 4 4 4 4 4 4 4 4 4 4 4 4 4 4 4 4 4</IconColourBitmap></VisualIdentity><AssayQuality><Quality>Unknown</Quality></AssayQuality></Summary><AssayData Id="AssayData1"><AssayId>18C-16016</AssayId><Title>pH-metric high logP</Title><Notes/><StartWell>6</StartWell><ApplicationVersion>1.1.3.0</ApplicationVersion><TrayInfo><Title/><Comments/><SizeX>6</SizeX><SizeY>8</SizeY></TrayInfo><AssayTemplate version="1"><Name>pH-metric high logP</Name><Type>PhMetricLogP</Type><Category>logP</Category><Version>1</Version><RequiredWells>1</RequiredWells><RequiredWellsX>1</RequiredWellsX><RequiredWellsY>1</RequiredWellsY><XWellSetting/><YWellSetting/><VisualIdentity><IconMaskBitmap size="32">248 63 224 15 192 7 128 3 128 3 0 1 0 1 0 1 0 1 0 1 128 3 128 3 192 7 224 15 248 63 255 255</IconMaskBitmap><IconColourBitmap size="768">4 4 4 4 4 4 4 4 4 4 4 4 4 4 4 0 255 255 0 255 255 0 255 255 0 255 255 0 255 255 4 4 4 4 4 4 4 4 4 4 4 4 4 4 4 4 4 4 4 4 4 4 4 4 4 4 4 0 255 255 0 255 255 0 255 255 0 255 255 0 255 255 0 255 255 0 255 255 0 255 255 0 255 255 4 4 4 4 4 4 4 4 4 4 4 4 4 4 4 4 4 4 0 255 255 0 255 255 0 255 255 0 255 255 0 255 255 0 255 255 0 255 255 0 255 255 0 255 255 0 255 255 0 255 255 4 4 4 4 4 4 4 4 4 4 4 4 0 255 255 0 255 255 0 255 255 0 255 255 0 255 255 0 255 255 0 255 255 0 255 255 0 255 255 0 255 255 0 255 255 0 255 255 0 255 255 4 4 4 4 4 4 4 4 4 0 255 255 0 255 255 0 255 255 0 255 255 0 255 255 0 255 255 0 255 255 0 255 255 0 255 255 0 255 255 0 255 255 0 255 255 0 255 255 4 4 4 4 4 4 0 255 255 4 4 4 0 255 255 0 255 255 0 255 255 0 255 255 0 255 255 0 255 255 0 255 255 0 255 255 0 255 255 4 4 4 4 4 4 0 255 255 0 255 255 4 4 4 0 255 255 4 4 4 0 255 255 0 255 255 0 255 255 0 255 255 0 255 255 0 255 255 0 255 255 0 255 255 0 255 255 4 4 4 0 255 255 4 4 4 0 255 255 4 4 4 0 255 255 4 4 4 0 255 255 4 4 4 4 4 4 4 4 4 0 255 255 0 255 255 4 4 4 4 4 4 0 255 255 4 4 4 4 4 4 4 4 4 0 255 255 4 4 4 0 255 255 4 4 4 0 255 255 4 4 4 0 255 255 4 4 4 0 255 255 4 4 4 0 255 255 4 4 4 0 255 255 4 4 4 0 255 255 0 255 255 0 255 255 4 4 4 0 255 255 4 4 4 0 255 255 4 4 4 4 4 4 4 4 4 0 255 255 0 255 255 4 4 4 4 4 4 0 255 255 4 4 4 0 255 255 0 255 255 0 255 255 4 4 4 4 4 4 0 255 255 0 255 255 0 255 255 0 255 255 0 255 255 0 255 255 0 255 255 0 255 255 4 4 4 0 255 255 0 255 255 0 255 255 0 255 255 4 4 4 4 4 4 4 4 4 0 255 255 0 255 255 0 255 255 0 255 255 0 255 255 0 255 255 0 255 255 4 4 4 4 4 4 0 255 255 0 255 255 0 255 255 0 255 255 4 4 4 4 4 4 4 4 4 4 4 4 0 255 255 0 255 255 0 255 255 0 255 255 0 255 255 0 255 255 0 255 255 0 255 255 0 255 255 0 255 255 0 255 255 4 4 4 4 4 4 4 4 4 4 4 4 4 4 4 4 4 4 0 255 255 0 255 255 0 255 255 0 255 255 0 255 255 0 255 255 0 255 255 0 255 255 0 255 255 4 4 4 4 4 4 4 4 4 4 4 4 4 4 4 4 4 4 4 4 4 4 4 4 4 4 4 0 255 255 0 255 255 0 255 255 0 255 255 0 255 255 4 4 4 4 4 4 4 4 4 4 4 4 4 4 4 4 4 4 4 4 4 4 4 4 4 4 4 4 4 4 4 4 4 4 4 4 4 4 4 4 4 4 4 4 4 4 4 4 4 4 4 4 4 4 4 4 4 4 4 4 4 4 4 4 4 4</IconColourBitmap></VisualIdentity><Settings><AnalystSettings section="true"><DisplayName>General Settings</DisplayName></AnalystSettings><AnalystName correctable="true"><DisplayName>Analyst name</DisplayName><Value dt="string">Pion</Value><Format>%s</Format></AnalystName><GeneralSettings section="true"><DisplayName>Standard Experiment Settings</DisplayName></GeneralSettings><NumberOfSweeps><DisplayName>Number of titrations</DisplayName><Value dt="integer">3</Value><MinValue dt="integer">1</MinValue><MaxValue dt="integer">3</MaxValue><Format>%1d</Format></NumberOfSweeps><MinimumPh><DisplayName>Minimum pH</DisplayName><Value dt="double">2</Value><MinValue dt="double">0</MinValue><MaxValue dt="double">16</MaxValue><Format>%.3f</Format><ValidityCondition><Or><Equal><Setting>Direction1</Setting><Value>High to low pH</Value></Equal><Equal><Setting>PhAdjust</Setting><Value>Yes</Value></Equal><GreaterThan><Setting>NumberOfSweeps</Setting><Value>1</Value></GreaterThan></Or></ValidityCondition></MinimumPh><MaximumPh><DisplayName>Maximum pH</DisplayName><Value dt="double">9</Value><MinValue dt="double">0</MinValue><MaxValue dt="double">16</MaxValue><Format>%.3f</Format><ValidityCondition><Or><Equal><Setting>Direction1</Setting><Value>Low to high pH</Value></Equal><Equal><Setting>PhAdjust</Setting><Value>Yes</Value></Equal><GreaterThan><Setting>NumberOfSweeps</Setting><Value>1</Value></GreaterThan></Or></ValidityCondition></MaximumPh><PhStep advanced="true"><DisplayName>pH step between points of</DisplayName><Value dt="double">0.2</Value><MinValue dt="double">0.01</MinValue><MaxValue dt="double">2</MaxValue><Format>%.3f</Format></PhStep><MinTitrantAddition advanced="true"><DisplayName>Minimum titrant addition</DisplayName><Value dt="double">2e-005</Value><MinValue dt="double">0</MinValue><MaxValue dt="double">5</MaxValue><Units> mL</Units><Format>%.5f</Format></MinTitrantAddition><MaxTitrantAddition advanced="true"><DisplayName>Maximum titrant addition</DisplayName><Value dt="double">0.1</Value><MinValue dt="double">0</MinValue><MaxValue dt="double">5</MaxValue><Units> mL</Units><Format>%.5f</Format></MaxTitrantAddition><ArgonFlowRate advanced="true"><DisplayName>Argon flow rate</DisplayName><Value dt="integer">100</Value><MinValue dt="integer">0</MinValue><MaxValue dt="integer">100</MaxValue><Units>%</Units><Format>%1d</Format><ValidityCondition><NotEqual><Setting>CosolventUsed</Setting><Value>Yes</Value></NotEqual></ValidityCondition></ArgonFlowRate><CosolventArgonFlowRate advanced="true"><DisplayName>Argon flow rate</DisplayName><Value dt="integer">100</Value><MinValue dt="integer">0</MinValue><MaxValue dt="integer">100</MaxValue><Units>%</Units><Format>%1d</Format><ValidityCondition><Equal><Setting>CosolventUsed</Setting><Value>Yes</Value></Equal></ValidityCondition></CosolventArgonFlowRate><StartWithChargeBalanceAdjust advanced="true"><DisplayName>Start titration using</DisplayName><Value dt="string">Cautious pH adjust</Value><OptionalValues><Value dt="string">Charge Balance Adjust</Value><Value dt="string">Cautious pH adjust</Value></OptionalValues><Format>%s</Format></StartWithChargeBalanceAdjust><General section="true" advanced="true"><DisplayName>Advanced General Settings</DisplayName></General><TurbidityDetectionMethod advanced="true"><DisplayName>Detect turbidity using</DisplayName><Value dt="string">None</Value><OptionalValues><Value dt="string">None</Value><Value dt="string">Turbidity sensor</Value><Value dt="string">Spectrometer</Value></OptionalValues><Format>%s</Format></TurbidityDetectionMethod><TurbidityIntensityThreshold advanced="true"><DisplayName>Turbidity intensity threshold</DisplayName><Value dt="double">50</Value><MinValue dt="double">0</MinValue><MaxValue dt="double">100</MaxValue><Units>%</Units><Format>%.2f</Format><ValidityCondition><Equal><Setting>TurbidityDetectionMethod</Setting><Value>Turbidity sensor</Value></Equal></ValidityCondition></TurbidityIntensityThreshold><TurbidityMode advanced="true"><DisplayName>After turbidity measurement, leave probes</DisplayName><Value dt="string">Lowered</Value><OptionalValues><Value dt="string">Lowered</Value><Value dt="string">Raised</Value></OptionalValues><Format>%s</Format><ValidityCondition><Or><Equal><Setting>TurbidityDetectionMethod</Setting><Value>Turbidity sensor</Value></Equal><Equal><Setting>CollectTurbiditySensorData</Setting><Value>Yes</Value></Equal></Or></ValidityCondition></TurbidityMode><PrecipitationWavelength advanced="true"><DisplayName>Monitor at a wavelength of</DisplayName><Value dt="double">500</Value><MinValue dt="double">0</MinValue><MaxValue dt="double">1500</MaxValue><Units> nm</Units><Format>%.1f</Format><ValidityCondition><Equal><Setting>TurbidityDetectionMethod</Setting><Value>Spectrometer</Value></Equal></ValidityCondition></PrecipitationWavelength><PrecipitationLevel advanced="true"><DisplayName>Absorbance threshold of</DisplayName><Value dt="double">0.1</Value><MinValue dt="double">0</MinValue><MaxValue dt="double">1</MaxValue><Format>%.3f</Format><ValidityCondition><Equal><Setting>TurbidityDetectionMethod</Setting><Value>Spectrometer</Value></Equal></ValidityCondition></PrecipitationLevel><CollectTurbiditySensorData advanced="true"><DisplayName>Collect turbidity sensor data</DisplayName><Value dt="string">No</Value><OptionalValues><Value dt="string">No</Value><Value dt="string">Yes</Value></OptionalValues><Format>%s</Format><ValidityCondition><NotEqual><Setting>TurbidityDetectionMethod</Setting><Value>Turbidity sensor</Value></NotEqual></ValidityCondition></CollectTurbiditySensorData><CollectSpectra advanced="true"><DisplayName>Collect UV spectra</DisplayName><Value dt="string">No</Value><OptionalValues><Value dt="string">No</Value><Value dt="string">Yes</Value></OptionalValues><Format>%s</Format><ValidityCondition><NotEqual><Setting>TurbidityDetectionMethod</Setting><Value>Spectrometer</Value></NotEqual></ValidityCondition></CollectSpectra><TitrantStirPeriodAqueous advanced="true"><DisplayName>Stir after titrant addition for</DisplayName><Value dt="integer">5</Value><MinValue dt="integer">0</MinValue><MaxValue dt="integer">600</MaxValue><Units> seconds</Units><Format>%1d</Format><ValidityCondition><Equal><Setting>CosolventUsed</Setting><Value>No</Value></Equal></ValidityCondition></TitrantStirPeriodAqueous><TitrantStirPeriodCosolvent advanced="true"><DisplayName>Stir after titrant addition for</DisplayName><Value dt="integer">5</Value><MinValue dt="integer">0</MinValue><MaxValue dt="integer">600</MaxValue><Units> seconds</Units><Format>%1d</Format><ValidityCondition><Equal><Setting>CosolventUsed</Setting><Value>Yes</Value></Equal></ValidityCondition></TitrantStirPeriodCosolvent><TitrantStirSpeed advanced="true"><DisplayName>For titrant addition, stir at</DisplayName><Value dt="integer">10</Value><MinValue dt="integer">-100</MinValue><MaxValue dt="integer">100</MaxValue><Units>%</Units><Format>%1d</Format></TitrantStirSpeed><TitrantPreDoseHeader section="true" advanced="true"><DisplayName>Titrant Pre-Dose</DisplayName></TitrantPreDoseHeader><TitrantPreDose advanced="true"><DisplayName>Titrant pre-dose</DisplayName><Value dt="string">None</Value><OptionalValues><Value dt="string">None</Value><Value dt="string">Acid Titrant</Value><Value dt="string">Base Titrant</Value></OptionalValues><Format>%s</Format></TitrantPreDose><TitrantPreDoseAcid advanced="true"><DisplayName>Acid titrant volume</DisplayName><Value dt="double">0</Value><MinValue dt="double">0</MinValue><MaxValue dt="double">500</MaxValue><Units> mL</Units><Format>%.5f</Format><ValidityCondition><Equal><Setting>TitrantPreDose</Setting><Value>Acid Titrant</Value></Equal></ValidityCondition></TitrantPreDoseAcid><TitrantPreDoseBase advanced="true"><DisplayName>Base titrant volume</DisplayName><Value dt="double">0</Value><MinValue dt="double">0</MinValue><MaxValue dt="double">500</MaxValue><Units> mL</Units><Format>%.5f</Format><ValidityCondition><Equal><Setting>TitrantPreDose</Setting><Value>Base Titrant</Value></Equal></ValidityCondition></TitrantPreDoseBase><TitrantPreDoseDelay advanced="true"><DisplayName>Allow to stand for</DisplayName><Value dt="integer">0</Value><MinValue dt="integer">0</MinValue><MaxValue dt="integer">600</MaxValue><Units> seconds</Units><Format>%1d</Format><ValidityCondition><NotEqual><Setting>TitrantPreDose</Setting><Value>None</Value></NotEqual></ValidityCondition></TitrantPreDoseDelay><Medium section="true"><DisplayName>Assay Medium</DisplayName></Medium><WaterVolume correctable="true"><DisplayName>ISA water volume</DisplayName><Value dt="double">1.5</Value><MinValue dt="double">0</MinValue><MaxValue dt="double">500</MaxValue><Units> mL</Units><Format>%.2f</Format></WaterVolume><ManualWater correctable="true" advanced="true"><DisplayName>Water added</DisplayName><Value dt="string">Automatic</Value><OptionalValues><Value dt="string">Automatic</Value><Value dt="string">Manual</Value><Value dt="string">Manual in advance</Value></OptionalValues><Format>%s</Format><ValidityCondition><NotEqual><Setting>WaterVolume</Setting><Value>0</Value></NotEqual></ValidityCondition></ManualWater><ManualWaterSalt correctable="true" advanced="true"><DisplayName>Salt used in ISA water</DisplayName><SpecialOptions>Salts</SpecialOptions><Value dt="string">KCl</Value><Format>%s</Format><ValidityCondition><NotEqual><Setting>ManualWater</Setting><Value>Automatic</Value></NotEqual></ValidityCondition><OptionalValueOverride/></ManualWaterSalt><ManualWaterConcentration correctable="true" advanced="true"><DisplayName>Concentration of ISA water</DisplayName><Value dt="double">0.15</Value><MinValue dt="double">0</MinValue><MaxValue dt="double">25</MaxValue><Units> M</Units><Format>%.2f</Format><ValidityCondition><And><NotEqual><Setting>ManualWater</Setting><Value>Automatic</Value></NotEqual><NotEqual><Setting>ManualWaterSalt</Setting><Value>None</Value></NotEqual></And></ValidityCondition></ManualWaterConcentration><WaterAdditionStir advanced="true"><DisplayName>After water addition, stir for</DisplayName><Value dt="integer">5</Value><MinValue dt="integer">0</MinValue><MaxValue dt="integer">600</MaxValue><Units> seconds</Units><Format>%1d</Format><ValidityCondition><Or><NotEqual><Setting>Sonicate</Setting><Value>Yes</Value></NotEqual><NotEqual><Setting>SonicatePhAdjust</Setting><Value>No</Value></NotEqual></Or></ValidityCondition></WaterAdditionStir><WaterAdditionStirSpeed advanced="true"><DisplayName>At a speed of</DisplayName><Value dt="integer">10</Value><MinValue dt="integer">-100</MinValue><MaxValue dt="integer">100</MaxValue><Units>%</Units><Format>%1d</Format><ValidityCondition><And><Or><NotEqual><Setting>Sonicate</Setting><Value>Yes</Value></NotEqual><NotEqual><Setting>SonicatePhAdjust</Setting><Value>No</Value></NotEqual></Or><NotEqual><Setting>WaterAdditionStir</Setting><Value>0</Value></NotEqual></And></ValidityCondition></WaterAdditionStirSpeed><PartitionType><DisplayName>Partition solvent type</DisplayName><SpecialOptions>PartitionSolvents</SpecialOptions><Value dt="string">Octanol</Value><Format>%s</Format><OptionalValueOverride/></PartitionType><PartitionVolume><DisplayName>Partition volume</DisplayName><Value dt="double">0.1</Value><MinValue dt="double">0</MinValue><MaxValue dt="double">500</MaxValue><Units> mL</Units><Format>%.3f</Format></PartitionVolume><ManualPartition><DisplayName>Partition solvent added</DisplayName><Value dt="string">Manual in advance</Value><OptionalValues><Value dt="string">Automatic</Value><Value dt="string">Manual</Value><Value dt="string">Manual in advance</Value></OptionalValues><Format>%s</Format><ValidityCondition><GreaterThan><Setting>PartitionVolume</Setting><Value>0.0</Value></GreaterThan></ValidityCondition></ManualPartition><PartitionAdditionStir advanced="true"><DisplayName>After partition addition, stir for</DisplayName><Value dt="integer">1</Value><MinValue dt="integer">0</MinValue><MaxValue dt="integer">600</MaxValue><Units> seconds</Units><Format>%1d</Format></PartitionAdditionStir><SonicationTitle section="true" advanced="true"><DisplayName>Sample Sonication</DisplayName></SonicationTitle><Sonicate advanced="true"><DisplayName>Sonicate</DisplayName><Value dt="string">Yes</Value><OptionalValues><Value dt="string">No</Value><Value dt="string">Yes</Value></OptionalValues><Format>%s</Format></Sonicate><SonicatePhAdjust advanced="true"><DisplayName>Adjust pH for sonication</DisplayName><Value dt="string">No</Value><OptionalValues><Value dt="string">No</Value><Value dt="string">To start pH</Value><Value dt="string">To specific pH</Value></OptionalValues><Format>%s</Format><ValidityCondition><Equal><Setting>Sonicate</Setting><Value>Yes</Value></Equal></ValidityCondition></SonicatePhAdjust><SonicatePh advanced="true"><DisplayName>Sonication pH</DisplayName><Value dt="double">2</Value><MinValue dt="double">0</MinValue><MaxValue dt="double">16</MaxValue><Format>%.3f</Format><ValidityCondition><And><Equal><Setting>Sonicate</Setting><Value>Yes</Value></Equal><Equal><Setting>SonicatePhAdjust</Setting><Value>To specific pH</Value></Equal></And></ValidityCondition></SonicatePh><SonicateTime advanced="true"><DisplayName>Sonicate for</DisplayName><Value dt="integer">60</Value><MinValue dt="integer">0</MinValue><MaxValue dt="integer">600</MaxValue><Units> seconds</Units><Format>%1d</Format><ValidityCondition><Equal><Setting>Sonicate</Setting><Value>Yes</Value></Equal></ValidityCondition></SonicateTime><AfterSonicationStirTime advanced="true"><DisplayName>After sonication stir for</DisplayName><Value dt="integer">5</Value><MinValue dt="integer">0</MinValue><MaxValue dt="integer">600</MaxValue><Units> seconds</Units><Format>%1d</Format><ValidityCondition><Equal><Setting>Sonicate</Setting><Value>Yes</Value></Equal></ValidityCondition></AfterSonicationStirTime><Dissolution section="true" advanced="true"><DisplayName>Sample Dissolution</DisplayName></Dissolution><DoDissolution advanced="true"><DisplayName>Perform a dissolution stage</DisplayName><Value dt="string">Yes</Value><OptionalValues><Value dt="string">No</Value><Value dt="string">Yes</Value></OptionalValues><Format>%s</Format></DoDissolution><DissolutionPhAdjust advanced="true"><DisplayName>Adjust and hold pH for dissolution</DisplayName><Value dt="string">To start pH</Value><OptionalValues><Value dt="string">No</Value><Value dt="string">To start pH</Value><Value dt="string">To specific pH</Value></OptionalValues><Format>%s</Format><ValidityCondition><Equal><Setting>DoDissolution</Setting><Value>Yes</Value></Equal></ValidityCondition></DissolutionPhAdjust><DissolutionPh advanced="true"><DisplayName>Dissolution pH</DisplayName><Value dt="double">2</Value><MinValue dt="double">0</MinValue><MaxValue dt="double">16</MaxValue><Format>%.3f</Format><ValidityCondition><And><Equal><Setting>DoDissolution</Setting><Value>Yes</Value></Equal><Equal><Setting>DissolutionPhAdjust</Setting><Value>To specific pH</Value></Equal></And></ValidityCondition></DissolutionPh><SampleDissolveTime advanced="true"><DisplayName>Stir to dissolve for</DisplayName><Value dt="integer">120</Value><MinValue dt="integer">0</MinValue><MaxValue dt="integer">600</MaxValue><Units> seconds</Units><Format>%1d</Format><ValidityCondition><Equal><Setting>DoDissolution</Setting><Value>Yes</Value></Equal></ValidityCondition></SampleDissolveTime><SampleDissolveStirSpeed advanced="true"><DisplayName>For dissolution, stir at</DisplayName><Value dt="integer">10</Value><MinValue dt="integer">-100</MinValue><MaxValue dt="integer">100</MaxValue><Units>%</Units><Format>%1d</Format><ValidityCondition><And><Or><Equal><Setting>DissolutionPhAdjust</Setting><Value>To specific pH</Value></Equal><GreaterThan><Setting>SampleDissolveTime</Setting><Value>0</Value></GreaterThan></Or><Equal><Setting>DoDissolution</Setting><Value>Yes</Value></Equal></And></ValidityCondition></SampleDissolveStirSpeed><CO2Purge section="true" advanced="true"><DisplayName>Carbonate purge</DisplayName></CO2Purge><CarbonatePurge advanced="true"><DisplayName>Perform a carbonate purge</DisplayName><Value dt="string">No</Value><OptionalValues><Value dt="string">No</Value><Value dt="string">Yes</Value></OptionalValues><Format>%s</Format></CarbonatePurge><CarbonatePurgePh advanced="true"><DisplayName>Purge pH</DisplayName><Value dt="double">3</Value><MinValue dt="double">0</MinValue><MaxValue dt="double">14</MaxValue><Format>%.1f</Format><ValidityCondition><Equal><Setting>CarbonatePurge</Setting><Value>Yes</Value></Equal></ValidityCondition></CarbonatePurgePh><CarbonatePurgeStirSpeed advanced="true"><DisplayName>For purge, stir at</DisplayName><Value dt="integer">15</Value><MinValue dt="integer">-100</MinValue><MaxValue dt="integer">100</MaxValue><Units>%</Units><Format>%1d</Format><ValidityCondition><Equal><Setting>CarbonatePurge</Setting><Value>Yes</Value></Equal></ValidityCondition></CarbonatePurgeStirSpeed><CarbonatePurgeDelay advanced="true"><DisplayName>Purge delay</DisplayName><Value dt="integer">60</Value><MinValue dt="integer">0</MinValue><MaxValue dt="integer">1000</MaxValue><Units> seconds</Units><Format>%1d</Format><ValidityCondition><Equal><Setting>CarbonatePurge</Setting><Value>Yes</Value></Equal></ValidityCondition></CarbonatePurgeDelay><DoRedissolution advanced="true"><DisplayName>Perform redissolution</DisplayName><Value dt="string">Yes</Value><OptionalValues><Value dt="string">No</Value><Value dt="string">Yes</Value></OptionalValues><Format>%s</Format><ValidityCondition><Equal><Setting>CarbonatePurge</Setting><Value>Yes</Value></Equal></ValidityCondition></DoRedissolution><RedissolutionPhAdjust advanced="true"><DisplayName>Adjust and hold pH for redissolution</DisplayName><Value dt="string">To start pH</Value><OptionalValues><Value dt="string">No</Value><Value dt="string">To start pH</Value><Value dt="string">To specific pH</Value></OptionalValues><Format>%s</Format><ValidityCondition><And><Equal><Setting>CarbonatePurge</Setting><Value>Yes</Value></Equal><Equal><Setting>DoRedissolution</Setting><Value>Yes</Value></Equal></And></ValidityCondition></RedissolutionPhAdjust><RedissolutionPh advanced="true"><DisplayName>Redissolution pH</DisplayName><Value dt="double">2</Value><MinValue dt="double">0</MinValue><MaxValue dt="double">16</MaxValue><Format>%.3f</Format><ValidityCondition><And><Equal><Setting>CarbonatePurge</Setting><Value>Yes</Value></Equal><Equal><Setting>DoRedissolution</Setting><Value>Yes</Value></Equal><Equal><Setting>RedissolutionPhAdjust</Setting><Value>To specific pH</Value></Equal></And></ValidityCondition></RedissolutionPh><SampleRedissolveTime advanced="true"><DisplayName>Stir to redissolve for</DisplayName><Value dt="integer">60</Value><MinValue dt="integer">0</MinValue><MaxValue dt="integer">600</MaxValue><Units> seconds</Units><Format>%1d</Format><ValidityCondition><And><Equal><Setting>CarbonatePurge</Setting><Value>Yes</Value></Equal><Equal><Setting>DoRedissolution</Setting><Value>Yes</Value></Equal></And></ValidityCondition></SampleRedissolveTime><SampleRedissolveStirSpeed advanced="true"><DisplayName>For redissolution, stir at</DisplayName><Value dt="integer">15</Value><MinValue dt="integer">-100</MinValue><MaxValue dt="integer">100</MaxValue><Units>%</Units><Format>%1d</Format><ValidityCondition><And><Equal><Setting>CarbonatePurge</Setting><Value>Yes</Value></Equal><Or><Equal><Setting>RedissolutionPhAdjust</Setting><Value>To specific pH</Value></Equal><GreaterThan><Setting>SampleRedissolveTime</Setting><Value>0</Value></GreaterThan></Or><Equal><Setting>DoRedissolution</Setting><Value>Yes</Value></Equal></And></ValidityCondition></SampleRedissolveStirSpeed><TemperatureControl section="true" advanced="true"><DisplayName>Temperature Control</DisplayName></TemperatureControl><WaitForTemperature advanced="true"><DisplayName>Wait for temperature</DisplayName><Value dt="string">Yes</Value><OptionalValues><Value dt="string">No</Value><Value dt="string">Yes</Value></OptionalValues><Format>%s</Format></WaitForTemperature><RequiredStartTemperature advanced="true"><DisplayName>Required start temperature</DisplayName><Value dt="double">25</Value><MinValue dt="double">10</MinValue><MaxValue dt="double">70</MaxValue><Units>&#176;C</Units><Format>%.1f</Format><ValidityCondition><Equal><Setting>WaitForTemperature</Setting><Value>Yes</Value></Equal></ValidityCondition></RequiredStartTemperature><AcceptableTemperatureDeviation advanced="true"><DisplayName>Acceptable deviation</DisplayName><Value dt="double">0.5</Value><MinValue dt="double">0</MinValue><MaxValue dt="double">5</MaxValue><Units>&#176;C</Units><Format>%.1f</Format><ValidityCondition><Equal><Setting>WaitForTemperature</Setting><Value>Yes</Value></Equal></ValidityCondition></AcceptableTemperatureDeviation><WaitForTemperatureTime advanced="true"><DisplayName>Time to wait</DisplayName><Value dt="integer">60</Value><MinValue dt="integer">0</MinValue><MaxValue dt="integer">1000</MaxValue><Units> seconds</Units><Format>%1d</Format><ValidityCondition><Equal><Setting>WaitForTemperature</Setting><Value>Yes</Value></Equal></ValidityCondition></WaitForTemperatureTime><TemperatureStirSpeed advanced="true"><DisplayName>Stir speed of</DisplayName><Value dt="integer">50</Value><MinValue dt="integer">-100</MinValue><MaxValue dt="integer">100</MaxValue><Units>%</Units><Format>%1d</Format><ValidityCondition><Equal><Setting>WaitForTemperature</Setting><Value>Yes</Value></Equal></ValidityCondition></TemperatureStirSpeed><Sweep1 section="true"><DisplayName>Titration 1</DisplayName></Sweep1><CosolventUsed correctable="true" advanced="true"><DisplayName>Cosolvent in use</DisplayName><Value dt="string">No</Value><OptionalValues><Value dt="string">No</Value><Value dt="string">Yes</Value></OptionalValues><Format>%s</Format><ValidityCondition><Equal><Setting>CosolventUsed</Setting><Value>Yes</Value></Equal></ValidityCondition></CosolventUsed><Direction1><DisplayName>Titrate from</DisplayName><Value dt="string">Low to high pH</Value><OptionalValues><Value dt="string">Low to high pH</Value><Value dt="string">High to low pH</Value></OptionalValues><Format>%s</Format></Direction1><PhAdjust advanced="true"><DisplayName>Adjust to start pH</DisplayName><Value dt="string">Yes</Value><OptionalValues><Value dt="string">No</Value><Value dt="string">Yes</Value></OptionalValues><Format>%s</Format></PhAdjust><PhAdjustStirPeriod1 advanced="true"><DisplayName>After pH adjust stir for</DisplayName><Value dt="integer">30</Value><MinValue dt="integer">0</MinValue><MaxValue dt="integer">600</MaxValue><Units> seconds</Units><Format>%1d</Format><ValidityCondition><Equal><Setting>PhAdjust</Setting><Value>Yes</Value></Equal></ValidityCondition></PhAdjustStirPeriod1><PartitioningStirPeriod1 advanced="true"><DisplayName>Stir to allow partitioning for</DisplayName><Value dt="integer">15</Value><MinValue dt="integer">0</MinValue><MaxValue dt="integer">600</MaxValue><Units> seconds</Units><Format>%1d</Format></PartitioningStirPeriod1><PartitioningStirSpeed1 advanced="true"><DisplayName>Stirrer speed for partitioning</DisplayName><Value dt="integer">50</Value><MinValue dt="integer">-100</MinValue><MaxValue dt="integer">100</MaxValue><Units>%</Units><Format>%1d</Format></PartitioningStirSpeed1><Sweep2 section="true"><DisplayName>Titration 2</DisplayName><ValidityCondition><GreaterThan><Setting>NumberOfSweeps</Setting><Value>1</Value></GreaterThan></ValidityCondition></Sweep2><Direction2><DisplayName>Titrate from</DisplayName><Value dt="string">Low to high pH</Value><OptionalValues><Value dt="string">Low to high pH</Value><Value dt="string">High to low pH</Value></OptionalValues><Format>%s</Format><ValidityCondition><GreaterThan><Setting>NumberOfSweeps</Setting><Value>1</Value></GreaterThan></ValidityCondition></Direction2><AdditionalWaterSweeps1and2><DisplayName>Add additional water</DisplayName><Value dt="double">0</Value><MinValue dt="double">0</MinValue><MaxValue dt="double">500</MaxValue><Units> mL</Units><Format>%.2f</Format><ValidityCondition><GreaterThan><Setting>NumberOfSweeps</Setting><Value>1</Value></GreaterThan></ValidityCondition></AdditionalWaterSweeps1and2><AdditionalWaterSweeps1and2Mode advanced="true"><DisplayName>Additional water added</DisplayName><Value dt="string">Automatic</Value><OptionalValues><Value dt="string">Automatic</Value><Value dt="string">Manual</Value></OptionalValues><Format>%s</Format><ValidityCondition><And><GreaterThan><Setting>NumberOfSweeps</Setting><Value>1</Value></GreaterThan><NotEqual><Setting>AdditionalWaterSweeps1and2</Setting><Value>0</Value></NotEqual></And></ValidityCondition></AdditionalWaterSweeps1and2Mode><AdditionalPartitionSweeps1and2><DisplayName>Additional partition solvent volume</DisplayName><Value dt="double">0.2</Value><MinValue dt="double">0</MinValue><MaxValue dt="double">500</MaxValue><Units> mL</Units><Format>%.3f</Format><ValidityCondition><GreaterThan><Setting>NumberOfSweeps</Setting><Value>1</Value></GreaterThan></ValidityCondition></AdditionalPartitionSweeps1and2><AdditionalPartitionSweeps1and2Mode advanced="true"><DisplayName>Additional partition solvent added</DisplayName><Value dt="string">Automatic</Value><OptionalValues><Value dt="string">Automatic</Value><Value dt="string">Manual</Value></OptionalValues><Format>%s</Format><ValidityCondition><And><GreaterThan><Setting>NumberOfSweeps</Setting><Value>1</Value></GreaterThan><NotEqual><Setting>AdditionalPartitionSweeps1and2</Setting><Value>0</Value></NotEqual></And></ValidityCondition></AdditionalPartitionSweeps1and2Mode><PhAdjustStirPeriod2 advanced="true"><DisplayName>After pH adjust stir for</DisplayName><Value dt="integer">30</Value><MinValue dt="integer">0</MinValue><MaxValue dt="integer">600</MaxValue><Units> seconds</Units><Format>%1d</Format><ValidityCondition><Or><And><Equal><Setting>Direction1</Setting><Value>Low to high pH</Value></Equal><Equal><Setting>Direction2</Setting><Value>Low to high pH</Value></Equal><GreaterThan><Setting>NumberOfSweeps</Setting><Value>1</Value></GreaterThan></And><And><Equal><Setting>Direction1</Setting><Value>High to low pH</Value></Equal><Equal><Setting>Direction2</Setting><Value>High to low pH</Value></Equal><GreaterThan><Setting>NumberOfSweeps</Setting><Value>1</Value></GreaterThan></And></Or></ValidityCondition></PhAdjustStirPeriod2><PartitioningStirPeriod2 advanced="true"><DisplayName>Stir to allow partitioning for</DisplayName><Value dt="integer">15</Value><MinValue dt="integer">0</MinValue><MaxValue dt="integer">600</MaxValue><Units> seconds</Units><Format>%1d</Format><ValidityCondition><GreaterThan><Setting>NumberOfSweeps</Setting><Value>1</Value></GreaterThan></ValidityCondition></PartitioningStirPeriod2><PartitioningStirSpeed2 advanced="true"><DisplayName>Stirrer speed for partitioning</DisplayName><Value dt="integer">55</Value><MinValue dt="integer">-100</MinValue><MaxValue dt="integer">100</MaxValue><Units>%</Units><Format>%1d</Format><ValidityCondition><GreaterThan><Setting>NumberOfSweeps</Setting><Value>1</Value></GreaterThan></ValidityCondition></PartitioningStirSpeed2><Sweep3 section="true"><DisplayName>Titration 3</DisplayName><ValidityCondition><GreaterThan><Setting>NumberOfSweeps</Setting><Value>2</Value></GreaterThan></ValidityCondition></Sweep3><Direction3><DisplayName>Titrate from</DisplayName><Value dt="string">Low to high pH</Value><OptionalValues><Value dt="string">Low to high pH</Value><Value dt="string">High to low pH</Value></OptionalValues><Format>%s</Format><ValidityCondition><GreaterThan><Setting>NumberOfSweeps</Setting><Value>2</Value></GreaterThan></ValidityCondition></Direction3><AdditionalWaterSweeps2and3><DisplayName>Add additional water</DisplayName><Value dt="double">0</Value><MinValue dt="double">0</MinValue><MaxValue dt="double">500</MaxValue><Units> mL</Units><Format>%.2f</Format><ValidityCondition><GreaterThan><Setting>NumberOfSweeps</Setting><Value>2</Value></GreaterThan></ValidityCondition></AdditionalWaterSweeps2and3><AdditionalWaterSweeps2and3Mode advanced="true"><DisplayName>Additional water added</DisplayName><Value dt="string">Automatic</Value><OptionalValues><Value dt="string">Automatic</Value><Value dt="string">Manual</Value></OptionalValues><Format>%s</Format><ValidityCondition><And><GreaterThan><Setting>NumberOfSweeps</Setting><Value>2</Value></GreaterThan><NotEqual><Setting>AdditionalWaterSweeps2and3</Setting><Value>0</Value></NotEqual></And></ValidityCondition></AdditionalWaterSweeps2and3Mode><AdditionalPartitionSweeps2and3><DisplayName>Additional partition solvent volume</DisplayName><Value dt="double">0.5</Value><MinValue dt="double">0</MinValue><MaxValue dt="double">500</MaxValue><Units> mL</Units><Format>%.3f</Format><ValidityCondition><GreaterThan><Setting>NumberOfSweeps</Setting><Value>2</Value></GreaterThan></ValidityCondition></AdditionalPartitionSweeps2and3><AdditionalPartitionSweeps2and3Mode advanced="true"><DisplayName>Additional partition solvent added</DisplayName><Value dt="string">Automatic</Value><OptionalValues><Value dt="string">Automatic</Value><Value dt="string">Manual</Value></OptionalValues><Format>%s</Format><ValidityCondition><And><GreaterThan><Setting>NumberOfSweeps</Setting><Value>2</Value></GreaterThan><NotEqual><Setting>AdditionalPartitionSweeps2and3</Setting><Value>0</Value></NotEqual></And></ValidityCondition></AdditionalPartitionSweeps2and3Mode><PhAdjustStirPeriod3 advanced="true"><DisplayName>After pH adjust stir for</DisplayName><Value dt="integer">30</Value><MinValue dt="integer">0</MinValue><MaxValue dt="integer">600</MaxValue><Units> seconds</Units><Format>%1d</Format><ValidityCondition><Or><And><Equal><Setting>Direction2</Setting><Value>Low to high pH</Value></Equal><Equal><Setting>Direction3</Setting><Value>Low to high pH</Value></Equal><GreaterThan><Setting>NumberOfSweeps</Setting><Value>2</Value></GreaterThan></And><And><Equal><Setting>Direction2</Setting><Value>High to low pH</Value></Equal><Equal><Setting>Direction3</Setting><Value>High to low pH</Value></Equal><GreaterThan><Setting>NumberOfSweeps</Setting><Value>2</Value></GreaterThan></And></Or></ValidityCondition></PhAdjustStirPeriod3><PartitioningStirPeriod3 advanced="true"><DisplayName>Stir to allow partitioning for</DisplayName><Value dt="integer">15</Value><MinValue dt="integer">0</MinValue><MaxValue dt="integer">600</MaxValue><Units> seconds</Units><Format>%1d</Format><ValidityCondition><GreaterThan><Setting>NumberOfSweeps</Setting><Value>2</Value></GreaterThan></ValidityCondition></PartitioningStirPeriod3><PartitioningStirSpeed3 advanced="true"><DisplayName>Stirrer speed for partitioning</DisplayName><Value dt="integer">60</Value><MinValue dt="integer">-100</MinValue><MaxValue dt="integer">100</MaxValue><Units>%</Units><Format>%1d</Format><ValidityCondition><GreaterThan><Setting>NumberOfSweeps</Setting><Value>2</Value></GreaterThan></ValidityCondition></PartitioningStirSpeed3><Stability section="true" advanced="true"><DisplayName>Data Point Stability</DisplayName></Stability><CollectionStirring advanced="true"><DisplayName>Stir during data point collection</DisplayName><Value dt="string">No</Value><OptionalValues><Value dt="string">Yes</Value><Value dt="string">No</Value></OptionalValues><Format>%s</Format></CollectionStirring><CollectionStirSpeed advanced="true"><DisplayName>For point collection, stir at</DisplayName><Value dt="integer">-20</Value><MinValue dt="integer">-100</MinValue><MaxValue dt="integer">100</MaxValue><Units>%</Units><Format>%1d</Format><ValidityCondition><Equal><Setting>CollectionStirring</Setting><Value>Yes</Value></Equal></ValidityCondition></CollectionStirSpeed><PointDelay advanced="true"><DisplayName>Delay before data point collection</DisplayName><Value dt="integer">0</Value><MinValue dt="integer">0</MinValue><MaxValue dt="integer">600</MaxValue><Units> seconds</Units><Format>%1d</Format></PointDelay><AveragePoints advanced="true"><DisplayName>Number of points to average</DisplayName><Value dt="integer">20</Value><MinValue dt="integer">2</MinValue><MaxValue dt="integer">600</MaxValue><Units> points</Units><Format>%1d</Format></AveragePoints><PointInterval advanced="true"><DisplayName>Time interval between points</DisplayName><Value dt="double">0.5</Value><MinValue dt="double">0</MinValue><MaxValue dt="double">30</MaxValue><Units> seconds</Units><Format>%.2f</Format></PointInterval><RequiredStdDev advanced="true"><DisplayName>Required maximum standard deviation</DisplayName><Value dt="double">0.001</Value><MinValue dt="double">0</MinValue><MaxValue dt="double">10</MaxValue><Units> dpH/dt</Units><Format>%.5f</Format></RequiredStdDev><StabilityTimeout advanced="true"><DisplayName>Stability timeout after</DisplayName><Value dt="integer">60</Value><MinValue dt="integer">0</MinValue><MaxValue dt="integer">5000</MaxValue><Units> seconds</Units><Format>%1d</Format></StabilityTimeout></Settings><AutoImport><FourPlus/><AcidConcentration/><BaseConcentration/></AutoImport><BuiltInAssay/><DefaultTitle>pH-metric high logP</DefaultTitle></AssayTemplate><InstrumentSetup><Instrument><Owner>Merck</Owner><Id>T311053</Id><ConnectionInfo><Description>SiriusT3</Description><Id>T3UI9BIW</Id></ConnectionInfo><HardwareType>1</HardwareType><Autoloader><SerialNumber>T3AL1100237</SerialNumber><Installed>2015-11-10T14:34:13</Installed><Speed>1.3</Speed><AddressX>10</AddressX><AddressY>11</AddressY><AddressZ>12</AddressZ><AddressNorgrenIo>13</AddressNorgrenIo><AutoloaderTeachPosition><WhenTaught>2017-08-15T14:45:18</WhenTaught><AutoloaderLogicalPosition><Group>RackB</Group><X>0</X><Y>7</Y></AutoloaderLogicalPosition><AutoloaderPhysicalPosition><X>17936</X><Y>62160</Y><Z>20154</Z></AutoloaderPhysicalPosition></AutoloaderTeachPosition><AutoloaderTeachPosition><WhenTaught>2017-08-15T14:41:12</WhenTaught><AutoloaderLogicalPosition><Group>Stage</Group><X>0</X><Y>0</Y></AutoloaderLogicalPosition><AutoloaderPhysicalPosition><X>56574</X><Y>79952</Y><Z>12156</Z></AutoloaderPhysicalPosition></AutoloaderTeachPosition><AutoloaderTeachPosition><WhenTaught>2017-08-15T14:42:20</WhenTaught><AutoloaderLogicalPosition><Group>Stage</Group><X>0</X><Y>1</Y></AutoloaderLogicalPosition><AutoloaderPhysicalPosition><X>56622</X><Y>72680</Y><Z>12076</Z></AutoloaderPhysicalPosition></AutoloaderTeachPosition><AutoloaderTeachPosition><WhenTaught>2017-08-15T14:42:53</WhenTaught><AutoloaderLogicalPosition><Group>Bath</Group><X>0</X><Y>0</Y></AutoloaderLogicalPosition><AutoloaderPhysicalPosition><X>35254</X><Y>77360</Y><Z>20244</Z></AutoloaderPhysicalPosition></AutoloaderTeachPosition><AutoloaderTeachPosition><WhenTaught>2018-01-17T20:20:47</WhenTaught><AutoloaderLogicalPosition><Group>Sponge</Group><X>0</X><Y>0</Y></AutoloaderLogicalPosition><AutoloaderPhysicalPosition><X>10714</X><Y>80872</Y><Z>14868</Z></AutoloaderPhysicalPosition></AutoloaderTeachPosition><AutoloaderTeachPosition><WhenTaught>2018-01-17T20:20:16</WhenTaught><AutoloaderLogicalPosition><Group>Sponge</Group><X>1</X><Y>0</Y></AutoloaderLogicalPosition><AutoloaderPhysicalPosition><X>9576</X><Y>76352</Y><Z>19380</Z></AutoloaderPhysicalPosition></AutoloaderTeachPosition><AutoloaderTeachPosition><WhenTaught>2017-08-15T14:46:41</WhenTaught><AutoloaderLogicalPosition><Group>RackB</Group><X>0</X><Y>0</Y></AutoloaderLogicalPosition><AutoloaderPhysicalPosition><X>17808</X><Y>34888</Y><Z>20178</Z></AutoloaderPhysicalPosition></AutoloaderTeachPosition><AutoloaderTeachPosition><WhenTaught>2017-08-15T14:47:55</WhenTaught><AutoloaderLogicalPosition><Group>RackD</Group><X>0</X><Y>7</Y></AutoloaderLogicalPosition><AutoloaderPhysicalPosition><X>17840</X><Y>27776</Y><Z>20158</Z></AutoloaderPhysicalPosition></AutoloaderTeachPosition><AutoloaderTeachPosition><WhenTaught>2017-08-15T14:49:10</WhenTaught><AutoloaderLogicalPosition><Group>RackD</Group><X>0</X><Y>0</Y></AutoloaderLogicalPosition><AutoloaderPhysicalPosition><X>17776</X><Y>608</Y><Z>20090</Z></AutoloaderPhysicalPosition></AutoloaderTeachPosition><AutoloaderTeachPosition><WhenTaught>2017-08-15T14:51:11</WhenTaught><AutoloaderLogicalPosition><Group>RackD</Group><X>5</X><Y>0</Y></AutoloaderLogicalPosition><AutoloaderPhysicalPosition><X>512</X><Y>600</Y><Z>20252</Z></AutoloaderPhysicalPosition></AutoloaderTeachPosition><AutoloaderTeachPosition><WhenTaught>2017-08-15T14:52:34</WhenTaught><AutoloaderLogicalPosition><Group>RackB</Group><X>5</X><Y>0</Y></AutoloaderLogicalPosition><AutoloaderPhysicalPosition><X>648</X><Y>34880</Y><Z>20140</Z></AutoloaderPhysicalPosition></AutoloaderTeachPosition><AutoloaderTeachPosition><WhenTaught>2017-08-15T14:53:45</WhenTaught><AutoloaderLogicalPosition><Group>RackA</Group><X>5</X><Y>0</Y></AutoloaderLogicalPosition><AutoloaderPhysicalPosition><X>26120</X><Y>34944</Y><Z>20202</Z></AutoloaderPhysicalPosition></AutoloaderTeachPosition><AutoloaderTeachPosition><WhenTaught>2017-08-15T14:55:01</WhenTaught><AutoloaderLogicalPosition><Group>RackC</Group><X>5</X><Y>0</Y></AutoloaderLogicalPosition><AutoloaderPhysicalPosition><X>26088</X><Y>672</Y><Z>20202</Z></AutoloaderPhysicalPosition></AutoloaderTeachPosition><AutoloaderTeachPosition><WhenTaught>2017-08-15T15:00:39</WhenTaught><AutoloaderLogicalPosition><Group>RackC</Group><X>0</X><Y>0</Y></AutoloaderLogicalPosition><AutoloaderPhysicalPosition><X>43216</X><Y>752</Y><Z>20106</Z></AutoloaderPhysicalPosition></AutoloaderTeachPosition><AutoloaderTeachPosition><WhenTaught>2017-08-15T15:01:58</WhenTaught><AutoloaderLogicalPosition><Group>RackC</Group><X>0</X><Y>7</Y></AutoloaderLogicalPosition><AutoloaderPhysicalPosition><X>43272</X><Y>28058</Y><Z>20018</Z></AutoloaderPhysicalPosition></AutoloaderTeachPosition><AutoloaderTeachPosition><WhenTaught>2017-08-15T15:03:01</WhenTaught><AutoloaderLogicalPosition><Group>RackA</Group><X>0</X><Y>0</Y></AutoloaderLogicalPosition><AutoloaderPhysicalPosition><X>43184</X><Y>35104</Y><Z>20170</Z></AutoloaderPhysicalPosition></AutoloaderTeachPosition><AutoloaderTeachPosition><WhenTaught>2017-08-15T15:06:30</WhenTaught><AutoloaderLogicalPosition><Group>RackA</Group><X>0</X><Y>7</Y></AutoloaderLogicalPosition><AutoloaderPhysicalPosition><X>43400</X><Y>62272</Y><Z>20046</Z></AutoloaderPhysicalPosition></AutoloaderTeachPosition><AutoloaderFirmware><VersionAxisX>1.17 AI1DI2DO2 Stepper 2</VersionAxisX><VersionAxisY>1.17 AI1DI2DO2 Stepper 2</VersionAxisY><VersionAxisZ>1.17 AI1DI2DO2 Stepper 2</VersionAxisZ><VersionNorgrenIo>1.11 AI1DI0DO4 Norgren I/O</VersionNorgrenIo></AutoloaderFirmware></Autoloader><DispenserModule><SerialNumber>T3DM1100253</SerialNumber><Installed>2009-03-31T10:24:52</Installed><Dispenser><Slot>0</Slot><Installed>2009-03-31T10:25:05</Installed><Name>Water</Name><SpeedLoad>0.3</SpeedLoad><SpeedDispense>0.3</SpeedDispense><Address>1</Address><SyringeVolume>2.5</SyringeVolume><DispenserFirmware><Version>1.2.1(r2)</Version></DispenserFirmware><Titrant><ModuleId>0</ModuleId><Slot>0</Slot><Port>0</Port><Type>0</Type><Subtype>0</Subtype><Concentration>0.15</Concentration><Batch>2-6-18</Batch><Installed>2018-03-05T15:53:26</Installed><InstalledVolume>500</InstalledVolume><CurrentVolume>383.221</CurrentVolume></Titrant></Dispenser><Dispenser><Slot>2</Slot><Installed>2009-03-31T10:25:11</Installed><Name>Acid</Name><SpeedLoad>1</SpeedLoad><SpeedDispense>1</SpeedDispense><Address>3</Address><SyringeVolume>0.5</SyringeVolume><DispenserFirmware><Version>1.2.1(r2)</Version></DispenserFirmware><Titrant><ModuleId>0</ModuleId><Slot>2</Slot><Port>0</Port><Type>1</Type><Subtype>0</Subtype><Concentration>0.5</Concentration><Batch>03-16-2018</Batch><Installed>2018-03-16T15:26:11</Installed><InstalledVolume>500</InstalledVolume><CurrentVolume>494.928</CurrentVolume></Titrant></Dispenser><Dispenser><Slot>1</Slot><Installed>2009-03-31T10:25:21</Installed><Name>Base</Name><SpeedLoad>1</SpeedLoad><SpeedDispense>1</SpeedDispense><Address>2</Address><SyringeVolume>0.5</SyringeVolume><DispenserFirmware><Version>1.2.1(r2)</Version></DispenserFirmware><Titrant><ModuleId>0</ModuleId><Slot>1</Slot><Port>0</Port><Type>2</Type><Subtype>0</Subtype><Concentration>0.5</Concentration><Batch>09-22-17</Batch><Installed>2018-03-16T15:19:32</Installed><InstalledVolume>500</InstalledVolume><CurrentVolume>494.189</CurrentVolume></Titrant></Dispenser><Dispenser><Slot>5</Slot><Installed>2009-03-31T10:26:24</Installed><Name>Cosolvent</Name><SpeedLoad>0.3</SpeedLoad><SpeedDispense>0.3</SpeedDispense><Address>6</Address><SyringeVolume>2.5</SyringeVolume><DistributorSlot>4</DistributorSlot><DispenserFirmware><Version>1.2.1(r2)</Version></DispenserFirmware></Dispenser><Dispenser><Slot>3</Slot><Installed>2010-08-03T10:05:16</Installed><Name>Buffer</Name><SpeedLoad>1</SpeedLoad><SpeedDispense>1</SpeedDispense><Address>4</Address><SyringeVolume>0.5</SyringeVolume><DispenserFirmware><Version>1.2.1(r2)</Version></DispenserFirmware><Titrant><ModuleId>0</ModuleId><Slot>3</Slot><Port>0</Port><Type>5</Type><Subtype>5</Subtype><Concentration>0</Concentration><Batch>1-31-2018</Batch><Installed>2018-02-28T14:07:18</Installed><InstalledVolume>250</InstalledVolume><CurrentVolume>233.822</CurrentVolume></Titrant></Dispenser><Dispenser><Slot>6</Slot><Installed>2010-10-22T15:52:43</Installed><Name>Octanol</Name><SpeedLoad>1</SpeedLoad><SpeedDispense>1</SpeedDispense><Address>7</Address><SyringeVolume>0.5</SyringeVolume><DispenserFirmware><Version>1.2.1(r2)</Version></DispenserFirmware><Titrant><ModuleId>0</ModuleId><Slot>6</Slot><Port>0</Port><Type>5</Type><Subtype>0</Subtype><Concentration>0</Concentration><Batch>1-31-2018</Batch><Installed>2018-01-31T21:24:59</Installed><InstalledVolume>250</InstalledVolume><CurrentVolume>201.955</CurrentVolume></Titrant></Dispenser><Distributor><Slot>4</Slot><Installed>2009-03-31T10:28:19</Installed><Name>Distribution Valve</Name><Speed>1</Speed><Address>5</Address><NumberOfPorts>6</NumberOfPorts><DistributorFirmware><Version>1.1.3</Version></DistributorFirmware><Titrants><Titrant><ModuleId>0</ModuleId><Slot>4</Slot><Port>0</Port><Type>3</Type><Subtype>0</Subtype><Concentration>0.15</Concentration><CosolventType>3</CosolventType><VolumeFraction>0.8</VolumeFraction><Batch>03-16-2018</Batch><Installed>2018-03-16T15:40:37</Installed><InstalledVolume>250</InstalledVolume><CurrentVolume>245.116</CurrentVolume></Titrant><Titrant><ModuleId>0</ModuleId><Slot>4</Slot><Port>1</Port><Type>5</Type><Subtype>3</Subtype><Concentration>0</Concentration><Batch/><Installed>2018-01-16T17:42:16</Installed><InstalledVolume>150</InstalledVolume><CurrentVolume>150</CurrentVolume></Titrant><Titrant><ModuleId>0</ModuleId><Slot>4</Slot><Port>2</Port><Type>3</Type><Subtype>0</Subtype><Concentration>0.15</Concentration><CosolventType>8</CosolventType><VolumeFraction>0.5</VolumeFraction><Batch>10-30-17</Batch><Installed>2018-03-16T15:52:45</Installed><InstalledVolume>200</InstalledVolume><CurrentVolume>200</CurrentVolume></Titrant></Titrants></Distributor></DispenserModule><Spectrometer><Installed>2010-11-23T16:22:28</Installed><SerialNumber>072390</SerialNumber><DipProbeSerialNumber>11086</DipProbeSerialNumber><WavelengthCoefficient0>185.563</WavelengthCoefficient0><WavelengthCoefficient1>2.17439</WavelengthCoefficient1><WavelengthCoefficient2>-0.000285622</WavelengthCoefficient2><Spectrometer><SpectrometerId>0</SpectrometerId><SettleTime>15</SettleTime><HoldTime>60</HoldTime><InitialHold>1</InitialHold></Spectrometer><SpectrometerLamp><SpectrometerId>0</SpectrometerId><Installed>2010-11-23T16:22:28</Installed><SecondsOfUse>2897989</SecondsOfUse></SpectrometerLamp><SpectrometerCalibration><SpectrometerId>0</SpectrometerId><Timestamp>2018-02-22T21:36:24</Timestamp><IntegrationTime>17</IntegrationTime><NumSpectraToAverage>10</NumSpectraToAverage><MaximumIntensity>65535</MaximumIntensity><SecondsOfUse>2666076</SecondsOfUse><Spectrum size="256">2248 3681 6965 11735 16053 18469 19937 22495 27601 35102 42333 45435 43503 39466 36795 36978 40205 46090 53021 57999 58440 54597 49153 44592 41785 40758 41451 43696 46952 50107 51460 49818 45391 39595 34048 29625 26497 24574 23694 23759 24660 26269 28219 29977 30899 30555 29035 26848 24550 22577 21089 20078 19466 19207 19227 19537 20068 20809 21690 22610 23428 24022 24228 23986 23293 22218 20892 19498 18105 16820 15702 14754 13969 13333 12807 12404 12106 11887 11761 11732 11766 11894 12084 12369 12730 13034 13188 13262 13317 13354 13296 13075 12733 12431 12042 11467 10921 10522 10170 9798 9389 9022 8816 8633 8383 8210 8196 8192 8119 8194 8453 8666 8645 8544 8474 8431 8452 8489 8592 8981 9342 9451 9335 9142 8954 8835 8938 9092 8956 8789 8756 8462 7657 6897 6440 6205 6024 5913 5871 6419 7749 8095 6988 5803 5196 4801 4581 4518 4428 4273 4111 3972 3854 3762 3677 3579 3469 3349 3222 3153 3124 3087 3059 3099 3152 3198 3261 3339 3385 3383 3381 3381 3369 3373 3386 3413 3478 3586 3857 4566 5818 7314 8700 10003 11302 12675 13620 13491 12616 11654 10672 9874 9715 9764 9478 9214 9298 9309 8802 8074 7555 7259 6865 6240 5585 5112 4763 4411 3987 3579 3203 2897 2665 2493 2324 2156 1996 1879 1816 1867 2958 7439 13003 15594 12689 7675 3583 2108 1738 1648 1645 1644 1633 1620 1634 1688 1751 1808 1828 1822 1797 1777 1761 1749 1739 1725 1728 1744 1753 1777 1804 1831 1868 1888 1911 1801</Spectrum></SpectrometerCalibration></Spectrometer><Titrator><SerialNumber>T3TM1100153</SerialNumber><Installed>2009-03-31T10:24:17</Installed><Speed>0.8</Speed><AddressX>1</AddressX><AddressZ>2</AddressZ><AddressSiriusIo>1</AddressSiriusIo><AddressNorgrenIo>3</AddressNorgrenIo><TitratorTeachPosition><WhenTaught>2017-08-15T14:30:15</WhenTaught><TitratorLogicalPosition><X>10</X></TitratorLogicalPosition><TitratorPhysicalPosition><X>548</X><Z>28178</Z></TitratorPhysicalPosition></TitratorTeachPosition><TitratorTeachPosition><WhenTaught>2017-08-15T14:33:08</WhenTaught><TitratorLogicalPosition><X>9</X></TitratorLogicalPosition><TitratorPhysicalPosition><X>7298</X><Z>28156</Z></TitratorPhysicalPosition></TitratorTeachPosition><TitratorTeachPosition><WhenTaught>2017-08-15T14:32:25</WhenTaught><TitratorLogicalPosition><X>6</X></TitratorLogicalPosition><TitratorPhysicalPosition><X>26880</X><Z>28108</Z></TitratorPhysicalPosition></TitratorTeachPosition><TitratorTeachPosition><WhenTaught>2017-08-15T14:33:38</WhenTaught><TitratorLogicalPosition><X>5</X></TitratorLogicalPosition><TitratorPhysicalPosition><X>35504</X><Z>28508</Z></TitratorPhysicalPosition></TitratorTeachPosition><TitratorTeachPosition><WhenTaught>2017-08-15T14:34:13</WhenTaught><TitratorLogicalPosition><X>4</X></TitratorLogicalPosition><TitratorPhysicalPosition><X>45350</X><Z>28310</Z></TitratorPhysicalPosition></TitratorTeachPosition><TitratorTeachPosition><WhenTaught>2017-08-15T14:34:47</WhenTaught><TitratorLogicalPosition><X>3</X></TitratorLogicalPosition><TitratorPhysicalPosition><X>53984</X><Z>20734</Z></TitratorPhysicalPosition></TitratorTeachPosition><TitratorTeachPosition><WhenTaught>2017-08-15T14:35:28</WhenTaught><TitratorLogicalPosition><X>2</X></TitratorLogicalPosition><TitratorPhysicalPosition><X>60692</X><Z>28220</Z></TitratorPhysicalPosition></TitratorTeachPosition><TitratorTeachPosition><WhenTaught>2017-08-15T14:39:04</WhenTaught><TitratorLogicalPosition><X>1</X></TitratorLogicalPosition><TitratorPhysicalPosition><X>69298</X><Z>28274</Z></TitratorPhysicalPosition></TitratorTeachPosition><TitratorTeachPosition><WhenTaught>2017-08-15T14:37:28</WhenTaught><TitratorLogicalPosition><X>0</X></TitratorLogicalPosition><TitratorPhysicalPosition><X>76444</X><Z>28426</Z></TitratorPhysicalPosition></TitratorTeachPosition><Peltier version="2"><Installed>2010-08-05T11:35:13</Installed><Type>5R7-002</Type><ProportionalBand>7</ProportionalBand><IntegralValue>0.7</IntegralValue><DerivativeValue>0.07</DerivativeValue><ProcessValueOffset>0</ProcessValueOffset><ProbeProportionalBand>10</ProbeProportionalBand><ProbeIntegralValue>1</ProbeIntegralValue><ProbeDerivativeValue>0.1</ProbeDerivativeValue></Peltier><Turbidity><Installed>2009-03-31T10:24:45</Installed><LiftHeight>1200</LiftHeight></Turbidity><WashCalibration><WhenCalibrated>2017-08-15T15:51:57</WhenCalibrated><Period>2.886</Period><Volume>12</Volume></WashCalibration><SampleStage><TitratorId>0</TitratorId><StaticLiquid><StaticLiquidId>4</StaticLiquidId><TitratorId>0</TitratorId><LogicalPosition>4</LogicalPosition><Type>SolventWash</Type><CurrentUses>15</CurrentUses><LastRefreshed>2018-03-16T15:15:44</LastRefreshed><Batch/><Description>50% IPA:50% Water</Description></StaticLiquid><StaticLiquid><StaticLiquidId>5</StaticLiquidId><TitratorId>0</TitratorId><LogicalPosition>5</LogicalPosition><Type>SurfactantWash</Type><CurrentUses>7</CurrentUses><LastRefreshed>2018-03-16T15:15:47</LastRefreshed><Batch/><Description>0.5% Trition X-100 in H20</Description></StaticLiquid><StaticLiquid><StaticLiquidId>2</StaticLiquidId><TitratorId>0</TitratorId><LogicalPosition>6</LogicalPosition><Type>pH7Wash</Type><CurrentUses>13</CurrentUses><LastRefreshed>2018-03-16T15:15:49</LastRefreshed><Batch/><Description>pH7 Wash</Description></StaticLiquid><StaticLiquid><StaticLiquidId>3</StaticLiquidId><TitratorId>0</TitratorId><LogicalPosition>7</LogicalPosition><Type>pH7Buffer</Type><CurrentUses>0</CurrentUses><LastRefreshed>2018-03-16T15:15:51</LastRefreshed><Batch/><Description>pH 7</Description></StaticLiquid><StaticLiquid><StaticLiquidId>1</StaticLiquidId><TitratorId>0</TitratorId><LogicalPosition>10</LogicalPosition><Type>StorageSolution</Type><CurrentUses>0</CurrentUses><LastRefreshed>2018-03-16T15:16:23</LastRefreshed><Batch/><Description/></StaticLiquid></SampleStage><Wash><TitratorId>0</TitratorId><LimitedVolume/><CurrentVolume>4322.93</CurrentVolume><LastRefilled>2018-02-27T14:29:26</LastRefilled><Batch>2-27-18</Batch></Wash><Waste><TitratorId>0</TitratorId><LimitedVolume/><CurrentVolume>5940.54</CurrentVolume><LastEmptied>2018-02-27T14:29:30</LastEmptied></Waste><Electrode><ElectrodeId>1</ElectrodeId><TitratorId>0</TitratorId><Installed>2017-08-15T14:21:54</Installed><Description>T3  Electrode</Description><SerialId>T3E0769</SerialId></Electrode><ElectrodeCalibration><ElectrodeId>1</ElectrodeId><Timestamp>2018-03-17T00:34:44</Timestamp><UsageCount>1</UsageCount><MeanPhMv>-10.4211</MeanPhMv><MeanTemperature>20.9306</MeanTemperature><StandardDeviation>0.0145029</StandardDeviation><TimeTaken>12511</TimeTaken></ElectrodeCalibration><ElectrodeRefill><ElectrodeId>1</ElectrodeId><Timestamp>2018-03-16T15:15:26</Timestamp><Description>3M KCl</Description><Batch>KCL095</Batch></ElectrodeRefill><TitratorFirmware><VersionAxisX>1.17 AI1DI2DO2 Stepper 2</VersionAxisX><VersionAxisZ>1.17 AI1DI2DO2 Stepper 2</VersionAxisZ><VersionNorgrenIo>1.11 AI1DI0DO4 Norgren I/O</VersionNorgrenIo><VersionSiriusIo>1.1.1</VersionSiriusIo></TitratorFirmware></Titrator></Instrument></InstrumentSetup><InstrumentConfigurationList><ManualTitrationPosition>0</ManualTitrationPosition><ManualReferencePosition>1</ManualReferencePosition><VialOverflowVolume>3.5</VialOverflowVolume><AlternateVialOverflowVolume>25</AlternateVialOverflowVolume><AutoActionIdlePeriod>5</AutoActionIdlePeriod><TitrantTubeVolume>1.25</TitrantTubeVolume><SyringeFlushCount>3.5</SyringeFlushCount><FlowingWashVolume>20</FlowingWashVolume><FlowingWashStirPeriod>5</FlowingWashStirPeriod><FlowingWashStirSpeed>30</FlowingWashStirSpeed><SolventWashStirPeriod>5</SolventWashStirPeriod><SolventWashStirSpeed>30</SolventWashStirSpeed><SurfactantWashStirPeriod>5</SurfactantWashStirPeriod><SurfactantWashStirSpeed>30</SurfactantWashStirSpeed><E0BufferMinimumPoints>10</E0BufferMinimumPoints><E0BufferMaximumSd>0.015</E0BufferMaximumSd><E0BufferTimoutPeriod>60</E0BufferTimoutPeriod><E0BufferStirPeriod>5</E0BufferStirPeriod><E0BufferStirSpeed>30</E0BufferStirSpeed><E0WashStirPeriod>5</E0WashStirPeriod><E0WashStirSpeed>30</E0WashStirSpeed><E0ReadingStirSpeed>0</E0ReadingStirSpeed><UvCalibrationStirPeriod>5</UvCalibrationStirPeriod><UvCalibrationStirSpeed>30</UvCalibrationStirSpeed><UvCalibrationWashVolume>20</UvCalibrationWashVolume><UvCalibrationWashStirPeriod>5</UvCalibrationWashStirPeriod><UvCalibrationWashStirSpeed>30</UvCalibrationWashStirSpeed><OverheadDispenseHeight>10000</OverheadDispenseHeight></InstrumentConfigurationList><RecordedEvents><StartTime>2018-03-17T00:34:17</StartTime><ManualVolumeEvent><Id>0</Id><ElapsedTime>249.843</ElapsedTime><SettingName>PartitionVolume</SettingName></ManualVolumeEvent><LabelledEvent><Id>1</Id><ElapsedTime>250.943</ElapsedTime><Label>Initial pH = 3.69</Label></LabelledEvent><DataPoint><Id>2</Id><ElapsedTime>430.365</ElapsedTime><DataT3><StirrerPercent>0</StirrerPercent><StirrerRpm>0</StirrerRpm><Ph>2.00669</Ph><Temperature>24.8544</Temperature><PhMv>285.479</PhMv><TcMv>0</TcMv><CjCelcius>0</CjCelcius></DataT3><DataStability><PhGradient>0.00659016</PhGradient><CorrelationCoefficient>0.780151</CorrelationCoefficient><StandardDeviation>0.000368352</StandardDeviation><TimeBetweenPoints>0.5</TimeBetweenPoints><NumPointsUsed>20</NumPointsUsed><PhPoints size="20">2.006429 2.006114 2.006239 2.006377 2.006299 2.006268 2.006546 2.006391 2.006748 2.006544 2.006889 2.006464 2.006792 2.007176 2.007195 2.006852 2.007201 2.007229 2.00703 2.007044</PhPoints></DataStability><DataVolumes><Volumes size="4">1.5 0.0460489 0.00404516 0</Volumes></DataVolumes></DataPoint><DataPoint><Id>3</Id><ElapsedTime>476.422</ElapsedTime><DataT3><StirrerPercent>0</StirrerPercent><StirrerRpm>0</StirrerRpm><Ph>2.21086</Ph><Temperature>24.8601</Temperature><PhMv>273.412</PhMv><TcMv>0</TcMv><CjCelcius>0</CjCelcius></DataT3><DataStability><PhGradient>0.00314162</PhGradient><CorrelationCoefficient>0.242108</CorrelationCoefficient><StandardDeviation>0.000315396</StandardDeviation><TimeBetweenPoints>0.5</TimeBetweenPoints><NumPointsUsed>20</NumPointsUsed><PhPoints size="20">2.211481 2.210099 2.210609 2.21055 2.210798 2.210556 2.210621 2.21078 2.21069 2.210782 2.210636 2.210891 2.210918 2.211172 2.211147 2.211346 2.210946 2.211091 2.210959 2.211036</PhPoints></DataStability><DataVolumes><Volumes size="4">1.5 0.0460489 0.019191 0</Volumes></DataVolumes></DataPoint><DataPoint><Id>4</Id><ElapsedTime>512.089</ElapsedTime><DataT3><StirrerPercent>0</StirrerPercent><StirrerRpm>0</StirrerRpm><Ph>2.41716</Ph><Temperature>24.8002</Temperature><PhMv>261.158</PhMv><TcMv>0</TcMv><CjCelcius>0</CjCelcius></DataT3><DataStability><PhGradient>-0.0105336</PhGradient><CorrelationCoefficient>0.387126</CorrelationCoefficient><StandardDeviation>0.00083621</StandardDeviation><TimeBetweenPoints>0.5</TimeBetweenPoints><NumPointsUsed>20</NumPointsUsed><PhPoints size="20">2.420405 2.418075 2.417005 2.417229 2.417194 2.417047 2.416893 2.41733 2.417088 2.417048 2.417156 2.416726 2.416825 2.416928 2.416735 2.416566 2.416755 2.416696 2.416974 2.416486</PhPoints></DataStability><DataVolumes><Volumes size="4">1.5 0.0460489 0.029492 0</Volumes></DataVolumes></DataPoint><DataPoint><Id>5</Id><ElapsedTime>547.656</ElapsedTime><DataT3><StirrerPercent>0</StirrerPercent><StirrerRpm>0</StirrerRpm><Ph>2.66025</Ph><Temperature>24.7972</Temperature><PhMv>246.784</PhMv><TcMv>0</TcMv><CjCelcius>0</CjCelcius></DataT3><DataStability><PhGradient>-0.00937533</PhGradient><CorrelationCoefficient>0.734831</CorrelationCoefficient><StandardDeviation>0.000540137</StandardDeviation><TimeBetweenPoints>0.5</TimeBetweenPoints><NumPointsUsed>20</NumPointsUsed><PhPoints size="20">2.661509 2.661164 2.660611 2.660772 2.660655 2.659703 2.660648 2.660389 2.660603 2.660196 2.660431 2.659867 2.660013 2.659821 2.660041 2.659835 2.659855 2.659632 2.659607 2.659647</PhPoints></DataStability><DataVolumes><Volumes size="4">1.5 0.0460489 0.0359125 0</Volumes></DataVolumes></DataPoint><DataPoint><Id>6</Id><ElapsedTime>593.521</ElapsedTime><DataT3><StirrerPercent>0</StirrerPercent><StirrerRpm>0</StirrerRpm><Ph>2.8549</Ph><Temperature>24.8483</Temperature><PhMv>235.318</PhMv><TcMv>0</TcMv><CjCelcius>0</CjCelcius></DataT3><DataStability><PhGradient>-0.00210521</PhGradient><CorrelationCoefficient>0.300851</CorrelationCoefficient><StandardDeviation>0.000189667</StandardDeviation><TimeBetweenPoints>0.5</TimeBetweenPoints><NumPointsUsed>20</NumPointsUsed><PhPoints size="20">2.855075 2.855075 2.855184 2.855135 2.855036 2.855004 2.854818 2.854728 2.854702 2.854541 2.854959 2.854983 2.854973 2.854959 2.854948 2.854933 2.854626 2.85498 2.854561 2.854714</PhPoints></DataStability><DataVolumes><Volumes size="4">1.5 0.0460489 0.0398166 0</Volumes></DataVolumes></DataPoint><DataPoint><Id>7</Id><ElapsedTime>629.028</ElapsedTime><DataT3><StirrerPercent>0</StirrerPercent><StirrerRpm>0</StirrerRpm><Ph>3.13883</Ph><Temperature>24.8418</Temperature><PhMv>218.525</PhMv><TcMv>0</TcMv><CjCelcius>0</CjCelcius></DataT3><DataStability><PhGradient>-0.00782141</PhGradient><CorrelationCoefficient>0.881016</CorrelationCoefficient><StandardDeviation>0.000411612</StandardDeviation><TimeBetweenPoints>0.5</TimeBetweenPoints><NumPointsUsed>20</NumPointsUsed><PhPoints size="21">3.143457 3.139645 3.139557 3.139391 3.139263 3.139061 3.1391 3.138861 3.138693 3.138949 3.138794 3.138821 3.138747 3.138672 3.138386 3.138731 3.13845 3.138597 3.138246 3.138435 3.138175</PhPoints></DataStability><DataVolumes><Volumes size="4">1.5 0.0460489 0.0423565 0</Volumes></DataVolumes></DataPoint><DataPoint><Id>8</Id><ElapsedTime>680.438</ElapsedTime><DataT3><StirrerPercent>0</StirrerPercent><StirrerRpm>0</StirrerRpm><Ph>3.39364</Ph><Temperature>24.8639</Temperature><PhMv>203.474</PhMv><TcMv>0</TcMv><CjCelcius>0</CjCelcius></DataT3><DataStability><PhGradient>-0.00736099</PhGradient><CorrelationCoefficient>0.417809</CorrelationCoefficient><StandardDeviation>0.000562215</StandardDeviation><TimeBetweenPoints>0.5</TimeBetweenPoints><NumPointsUsed>20</NumPointsUsed><PhPoints size="20">3.395573 3.394387 3.394438 3.393611 3.39381 3.393514 3.393591 3.393212 3.393363 3.393334 3.39325 3.393553 3.393436 3.393498 3.39337 3.393321 3.393404 3.393443 3.393223 3.393544</PhPoints></DataStability><DataVolumes><Volumes size="4">1.5 0.0460489 0.0439323 0</Volumes></DataVolumes></DataPoint><DataPoint><Id>9</Id><ElapsedTime>715.874</ElapsedTime><DataT3><StirrerPercent>0</StirrerPercent><StirrerRpm>0</StirrerRpm><Ph>3.68641</Ph><Temperature>24.8542</Temperature><PhMv>186.155</PhMv><TcMv>0</TcMv><CjCelcius>0</CjCelcius></DataT3><DataStability><PhGradient>-0.017997</PhGradient><CorrelationCoefficient>0.939368</CorrelationCoefficient><StandardDeviation>0.000917059</StandardDeviation><TimeBetweenPoints>0.5</TimeBetweenPoints><NumPointsUsed>20</NumPointsUsed><PhPoints size="24">3.691532 3.690082 3.689491 3.689038 3.688081 3.688081 3.687756 3.687595 3.687117 3.686998 3.686545 3.686577 3.686371 3.68609 3.686131 3.686127 3.685957 3.685715 3.685888 3.685621 3.685629 3.685378 3.685343 3.685135</PhPoints></DataStability><DataVolumes><Volumes size="4">1.5 0.0460489 0.0452493 0</Volumes></DataVolumes></DataPoint><DataPoint><Id>10</Id><ElapsedTime>763.644</ElapsedTime><DataT3><StirrerPercent>0</StirrerPercent><StirrerRpm>0</StirrerRpm><Ph>3.98198</Ph><Temperature>24.8676</Temperature><PhMv>168.686</PhMv><TcMv>0</TcMv><CjCelcius>0</CjCelcius></DataT3><DataStability><PhGradient>-0.0197099</PhGradient><CorrelationCoefficient>0.979806</CorrelationCoefficient><StandardDeviation>0.000983501</StandardDeviation><TimeBetweenPoints>0.5</TimeBetweenPoints><NumPointsUsed>20</NumPointsUsed><PhPoints size="29">3.992717 3.988215 3.987641 3.986402 3.985109 3.985563 3.984699 3.984514 3.984059 3.983691 3.983532 3.983222 3.983107 3.982757 3.982811 3.982282 3.982517 3.982087 3.981959 3.981761 3.981757 3.981523 3.981339 3.981268 3.980876 3.9809 3.980761 3.980913 3.98046</PhPoints></DataStability><DataVolumes><Volumes size="4">1.5 0.0460489 0.0465663 0</Volumes></DataVolumes></DataPoint><DataPoint><Id>11</Id><ElapsedTime>803.587</ElapsedTime><DataT3><StirrerPercent>0</StirrerPercent><StirrerRpm>0</StirrerRpm><Ph>4.18089</Ph><Temperature>24.8469</Temperature><PhMv>156.912</PhMv><TcMv>0</TcMv><CjCelcius>0</CjCelcius></DataT3><DataStability><PhGradient>-0.0196007</PhGradient><CorrelationCoefficient>0.956055</CorrelationCoefficient><StandardDeviation>0.000990527</StandardDeviation><TimeBetweenPoints>0.5</TimeBetweenPoints><NumPointsUsed>20</NumPointsUsed><PhPoints size="35">4.196652 4.192863 4.191236 4.190147 4.188542 4.187077 4.186244 4.185738 4.185186 4.184638 4.184536 4.184062 4.18413 4.183521 4.18301 4.182449 4.182322 4.182063 4.181966 4.181792 4.18151 4.181717 4.181287 4.181451 4.181273 4.180649 4.180211 4.180343 4.180008 4.180044 4.179926 4.179954 4.179864 4.17985 4.179194</PhPoints></DataStability><DataVolumes><Volumes size="4">1.5 0.0460489 0.0477893 0</Volumes></DataVolumes></DataPoint><DataPoint><Id>12</Id><ElapsedTime>846.541</ElapsedTime><DataT3><StirrerPercent>0</StirrerPercent><StirrerRpm>0</StirrerRpm><Ph>4.31712</Ph><Temperature>24.865</Temperature><PhMv>148.866</PhMv><TcMv>0</TcMv><CjCelcius>0</CjCelcius></DataT3><DataStability><PhGradient>-0.0191934</PhGradient><CorrelationCoefficient>0.905398</CorrelationCoefficient><StandardDeviation>0.000995607</StandardDeviation><TimeBetweenPoints>0.5</TimeBetweenPoints><NumPointsUsed>20</NumPointsUsed><PhPoints size="38">4.334368 4.332718 4.330699 4.328106 4.327421 4.325498 4.325188 4.324695 4.323665 4.323384 4.322628 4.322067 4.321614 4.321196 4.320623 4.320469 4.319793 4.319974 4.318435 4.318419 4.317682 4.31773 4.318207 4.318117 4.318185 4.31777 4.317634 4.317521 4.317467 4.31704 4.316575 4.316293 4.316311 4.31584 4.315894 4.315804 4.315703 4.315732</PhPoints></DataStability><DataVolumes><Volumes size="4">1.5 0.0460489 0.0489182 0</Volumes></DataVolumes></DataPoint><DataPoint><Id>13</Id><ElapsedTime>901.228</ElapsedTime><DataT3><StirrerPercent>0</StirrerPercent><StirrerRpm>0</StirrerRpm><Ph>4.58798</Ph><Temperature>24.8438</Temperature><PhMv>132.84</PhMv><TcMv>0</TcMv><CjCelcius>0</CjCelcius></DataT3><DataStability><PhGradient>-0.0194716</PhGradient><CorrelationCoefficient>0.958805</CorrelationCoefficient><StandardDeviation>0.00098204</StandardDeviation><TimeBetweenPoints>0.5</TimeBetweenPoints><NumPointsUsed>20</NumPointsUsed><PhPoints size="73">4.639448 4.6374 4.631787 4.629515 4.626837 4.622448 4.618051 4.616254 4.613128 4.61168 4.609472 4.607823 4.607134 4.605721 4.60524 4.60454 4.60325 4.602071 4.601919 4.601093 4.600246 4.599898 4.599599 4.59918 4.598512 4.597698 4.597368 4.59681 4.596333 4.596113 4.595457 4.595069 4.594987 4.594597 4.594436 4.594164 4.593557 4.593389 4.5932 4.592755 4.59281 4.592316 4.592324 4.591834 4.591837 4.591551 4.591483 4.591251 4.590977 4.590629 4.590561 4.59036 4.589846 4.589579 4.589271 4.589366 4.589021 4.588992 4.588802 4.588784 4.588438 4.588295 4.587673 4.587426 4.587637 4.587287 4.587508 4.587006 4.587155 4.587057 4.58693 4.586795 4.586487</PhPoints></DataStability><DataVolumes><Volumes size="4">1.5 0.0460489 0.0504704 0</Volumes></DataVolumes></DataPoint><DataPoint><Id>14</Id><ElapsedTime>973.395</ElapsedTime><DataT3><StirrerPercent>0</StirrerPercent><StirrerRpm>0</StirrerRpm><Ph>5.21167</Ph><Temperature>24.8494</Temperature><PhMv>95.9632</PhMv><TcMv>0</TcMv><CjCelcius>0</CjCelcius></DataT3><DataStability><PhGradient>0.0116604</PhGradient><CorrelationCoefficient>0.446916</CorrelationCoefficient><StandardDeviation>0.000860864</StandardDeviation><TimeBetweenPoints>0.5</TimeBetweenPoints><NumPointsUsed>20</NumPointsUsed><PhPoints size="64">5.348862 5.333173 5.328034 5.317419 5.304749 5.298362 5.284132 5.269628 5.262501 5.256766 5.24678 5.241578 5.231207 5.222292 5.218612 5.213249 5.208552 5.20715 5.20449 5.202999 5.202528 5.201936 5.201551 5.200019 5.199334 5.198613 5.199313 5.19981 5.200601 5.201697 5.201972 5.20324 5.203932 5.203936 5.205656 5.206524 5.206849 5.20745 5.207887 5.207373 5.207746 5.208143 5.20853 5.20906 5.209759 5.209883 5.210633 5.210963 5.21153 5.211207 5.211344 5.211828 5.212173 5.212207 5.212484 5.212529 5.212324 5.212733 5.212716 5.212362 5.211403 5.211539 5.211686 5.212031</PhPoints></DataStability><DataVolumes><Volumes size="4">1.5 0.0460489 0.0515287 0</Volumes></DataVolumes></DataPoint><DataPoint><Id>15</Id><ElapsedTime>1036.01</ElapsedTime><DataT3><StirrerPercent>0</StirrerPercent><StirrerRpm>0</StirrerRpm><Ph>9.92922</Ph><Temperature>24.8031</Temperature><PhMv>-182.96</PhMv><TcMv>0</TcMv><CjCelcius>0</CjCelcius></DataT3><DataStability><PhGradient>-0.0184634</PhGradient><CorrelationCoefficient>0.922785</CorrelationCoefficient><StandardDeviation>0.000949086</StandardDeviation><TimeBetweenPoints>0.5</TimeBetweenPoints><NumPointsUsed>20</NumPointsUsed><PhPoints size="87">9.987985 9.984867 9.983071 9.979514 9.978518 9.977428 9.975451 9.972167 9.971176 9.968944 9.968052 9.965912 9.964354 9.963424 9.961739 9.960525 9.959706 9.95817 9.956605 9.956077 9.954672 9.953536 9.95281 9.951693 9.950988 9.949067 9.947634 9.947299 9.946917 9.945755 9.945449 9.944643 9.94454 9.943656 9.943347 9.942353 9.941658 9.941569 9.940782 9.940408 9.939941 9.940051 9.939487 9.939508 9.939277 9.938904 9.938521 9.937971 9.937335 9.937218 9.936498 9.936258 9.93576 9.935119 9.935163 9.934475 9.933923 9.933541 9.933244 9.932527 9.932468 9.932113 9.931781 9.931524 9.931217 9.931532 9.931116 9.931189 9.93079 9.930447 9.930312 9.929963 9.929934 9.929503 9.929378 9.929294 9.929162 9.928809 9.929008 9.928553 9.928567 9.928581 9.928292 9.927977 9.928001 9.928414 9.928291</PhPoints></DataStability><DataVolumes><Volumes size="4">1.5 0.0460489 0.0527516 0</Volumes></DataVolumes></DataPoint><DataPoint><Id>16</Id><ElapsedTime>1137.16</ElapsedTime><DataT3><StirrerPercent>0</StirrerPercent><StirrerRpm>0</StirrerRpm><Ph>1.97053</Ph><Temperature>25.0939</Temperature><PhMv>287.857</PhMv><TcMv>0</TcMv><CjCelcius>0</CjCelcius></DataT3><DataStability><PhGradient>-0.0010978</PhGradient><CorrelationCoefficient>0.0113177</CorrelationCoefficient><StandardDeviation>0.000509536</StandardDeviation><TimeBetweenPoints>0.5</TimeBetweenPoints><NumPointsUsed>20</NumPointsUsed><PhPoints size="20">1.972397 1.970067 1.970374 1.97005 1.970092 1.970278 1.97019 1.970298 1.970393 1.970966 1.97053 1.970741 1.970521 1.970813 1.970674 1.970779 1.9703 1.970282 1.970425 1.970428</PhPoints></DataStability><DataVolumes><Volumes size="4">1.5 0.103293 0.0527516 0.2</Volumes></DataVolumes></DataPoint><DataPoint><Id>17</Id><ElapsedTime>1183.42</ElapsedTime><DataT3><StirrerPercent>0</StirrerPercent><StirrerRpm>0</StirrerRpm><Ph>2.17862</Ph><Temperature>24.992</Temperature><PhMv>275.444</PhMv><TcMv>0</TcMv><CjCelcius>0</CjCelcius></DataT3><DataStability><PhGradient>0.00115507</PhGradient><CorrelationCoefficient>0.00555169</CorrelationCoefficient><StandardDeviation>0.000765575</StandardDeviation><TimeBetweenPoints>0.5</TimeBetweenPoints><NumPointsUsed>20</NumPointsUsed><PhPoints size="20">2.181371 2.178369 2.177703 2.178204 2.178138 2.178119 2.177995 2.177853 2.178602 2.178338 2.17846 2.178296 2.178615 2.178899 2.179121 2.179167 2.178799 2.178792 2.17864 2.178975</PhPoints></DataStability><DataVolumes><Volumes size="4">1.5 0.103293 0.0714017 0.2</Volumes></DataVolumes></DataPoint><DataPoint><Id>18</Id><ElapsedTime>1219.13</ElapsedTime><DataT3><StirrerPercent>0</StirrerPercent><StirrerRpm>0</StirrerRpm><Ph>2.39315</Ph><Temperature>24.8898</Temperature><PhMv>262.66</PhMv><TcMv>0</TcMv><CjCelcius>0</CjCelcius></DataT3><DataStability><PhGradient>-0.00551696</PhGradient><CorrelationCoefficient>0.0874059</CorrelationCoefficient><StandardDeviation>0.000921118</StandardDeviation><TimeBetweenPoints>0.5</TimeBetweenPoints><NumPointsUsed>20</NumPointsUsed><PhPoints size="20">2.396938 2.393276 2.392878 2.392583 2.393138 2.392836 2.392685 2.392817 2.392809 2.393188 2.392645 2.392948 2.392704 2.39301 2.392648 2.393325 2.393081 2.393173 2.393064 2.393234</PhPoints></DataStability><DataVolumes><Volumes size="4">1.5 0.103293 0.0833255 0.2</Volumes></DataVolumes></DataPoint><DataPoint><Id>19</Id><ElapsedTime>1254.73</ElapsedTime><DataT3><StirrerPercent>0</StirrerPercent><StirrerRpm>0</StirrerRpm><Ph>2.60983</Ph><Temperature>24.9055</Temperature><PhMv>249.859</PhMv><TcMv>0</TcMv><CjCelcius>0</CjCelcius></DataT3><DataStability><PhGradient>-0.00664033</PhGradient><CorrelationCoefficient>0.548962</CorrelationCoefficient><StandardDeviation>0.000442707</StandardDeviation><TimeBetweenPoints>0.5</TimeBetweenPoints><NumPointsUsed>20</NumPointsUsed><PhPoints size="20">2.611363 2.61013 2.609878 2.610092 2.609894 2.610019 2.609607 2.610004 2.610074 2.609929 2.609936 2.609832 2.609433 2.609508 2.60964 2.609369 2.609544 2.609366 2.609613 2.609431</PhPoints></DataStability><DataVolumes><Volumes size="4">1.5 0.103293 0.0907338 0.2</Volumes></DataVolumes></DataPoint><DataPoint><Id>20</Id><ElapsedTime>1290.26</ElapsedTime><DataT3><StirrerPercent>0</StirrerPercent><StirrerRpm>0</StirrerRpm><Ph>2.79276</Ph><Temperature>24.8738</Temperature><PhMv>239.014</PhMv><TcMv>0</TcMv><CjCelcius>0</CjCelcius></DataT3><DataStability><PhGradient>-0.0167043</PhGradient><CorrelationCoefficient>0.917713</CorrelationCoefficient><StandardDeviation>0.00086052</StandardDeviation><TimeBetweenPoints>0.5</TimeBetweenPoints><NumPointsUsed>20</NumPointsUsed><PhPoints size="21">2.796272 2.794577 2.793821 2.793561 2.793732 2.793353 2.793424 2.793186 2.793269 2.792899 2.793227 2.792875 2.792212 2.791928 2.792011 2.791968 2.792003 2.791954 2.7917 2.791795 2.791704</PhPoints></DataStability><DataVolumes><Volumes size="4">1.5 0.103293 0.0954139 0.2</Volumes></DataVolumes></DataPoint><DataPoint><Id>21</Id><ElapsedTime>1326.34</ElapsedTime><DataT3><StirrerPercent>0</StirrerPercent><StirrerRpm>0</StirrerRpm><Ph>3.04775</Ph><Temperature>24.9113</Temperature><PhMv>223.964</PhMv><TcMv>0</TcMv><CjCelcius>0</CjCelcius></DataT3><DataStability><PhGradient>-0.0068757</PhGradient><CorrelationCoefficient>0.242548</CorrelationCoefficient><StandardDeviation>0.00068961</StandardDeviation><TimeBetweenPoints>0.5</TimeBetweenPoints><NumPointsUsed>20</NumPointsUsed><PhPoints size="20">3.050583 3.04823 3.047566 3.047668 3.047578 3.04746 3.047525 3.047672 3.047752 3.047565 3.047727 3.047524 3.047656 3.047463 3.04764 3.047523 3.047599 3.047418 3.047435 3.04744</PhPoints></DataStability><DataVolumes><Volumes size="4">1.5 0.103293 0.0987535 0.2</Volumes></DataVolumes></DataPoint><DataPoint><Id>22</Id><ElapsedTime>1372.12</ElapsedTime><DataT3><StirrerPercent>0</StirrerPercent><StirrerRpm>0</StirrerRpm><Ph>3.2424</Ph><Temperature>25.0444</Temperature><PhMv>212.552</PhMv><TcMv>0</TcMv><CjCelcius>0</CjCelcius></DataT3><DataStability><PhGradient>-0.00986137</PhGradient><CorrelationCoefficient>0.459248</CorrelationCoefficient><StandardDeviation>0.000718744</StandardDeviation><TimeBetweenPoints>0.5</TimeBetweenPoints><NumPointsUsed>20</NumPointsUsed><PhPoints size="20">3.245175 3.243072 3.242575 3.242579 3.24269 3.242311 3.242341 3.242342 3.242352 3.242109 3.242332 3.242055 3.242113 3.242026 3.242037 3.241934 3.241828 3.242093 3.24196 3.242079</PhPoints></DataStability><DataVolumes><Volumes size="4">1.5 0.103293 0.100588 0.2</Volumes></DataVolumes></DataPoint><DataPoint><Id>23</Id><ElapsedTime>1417.8</ElapsedTime><DataT3><StirrerPercent>0</StirrerPercent><StirrerRpm>0</StirrerRpm><Ph>3.43641</Ph><Temperature>24.9733</Temperature><PhMv>201.022</PhMv><TcMv>0</TcMv><CjCelcius>0</CjCelcius></DataT3><DataStability><PhGradient>-0.00501776</PhGradient><CorrelationCoefficient>0.223276</CorrelationCoefficient><StandardDeviation>0.000523906</StandardDeviation><TimeBetweenPoints>0.5</TimeBetweenPoints><NumPointsUsed>20</NumPointsUsed><PhPoints size="20">3.438537 3.436094 3.436734 3.436465 3.436329 3.436273 3.436259 3.436331 3.436228 3.436502 3.436192 3.436456 3.436275 3.436368 3.436126 3.436301 3.436113 3.436312 3.436225 3.436103</PhPoints></DataStability><DataVolumes><Volumes size="4">1.5 0.103293 0.102023 0.2</Volumes></DataVolumes></DataPoint><DataPoint><Id>24</Id><ElapsedTime>1468.7</ElapsedTime><DataT3><StirrerPercent>0</StirrerPercent><StirrerRpm>0</StirrerRpm><Ph>3.64137</Ph><Temperature>24.9559</Temperature><PhMv>188.886</PhMv><TcMv>0</TcMv><CjCelcius>0</CjCelcius></DataT3><DataStability><PhGradient>-0.0145662</PhGradient><CorrelationCoefficient>0.550713</CorrelationCoefficient><StandardDeviation>0.000968387</StandardDeviation><TimeBetweenPoints>0.5</TimeBetweenPoints><NumPointsUsed>20</NumPointsUsed><PhPoints size="20">3.644823 3.642879 3.641705 3.641773 3.641327 3.64151 3.641177 3.641281 3.64106 3.641141 3.641396 3.640922 3.640921 3.640896 3.641055 3.640852 3.640918 3.640668 3.640636 3.640424</PhPoints></DataStability><DataVolumes><Volumes size="4">1.5 0.103293 0.103316 0.2</Volumes></DataVolumes></DataPoint><DataPoint><Id>25</Id><ElapsedTime>1514.47</ElapsedTime><DataT3><StirrerPercent>0</StirrerPercent><StirrerRpm>0</StirrerRpm><Ph>3.8105</Ph><Temperature>24.9753</Temperature><PhMv>178.895</PhMv><TcMv>0</TcMv><CjCelcius>0</CjCelcius></DataT3><DataStability><PhGradient>-0.0172795</PhGradient><CorrelationCoefficient>0.775904</CorrelationCoefficient><StandardDeviation>0.00096763</StandardDeviation><TimeBetweenPoints>0.5</TimeBetweenPoints><NumPointsUsed>20</NumPointsUsed><PhPoints size="21">3.816642 3.813434 3.81186 3.811481 3.811291 3.811073 3.810703 3.810832 3.810414 3.81045 3.810444 3.810162 3.809821 3.809819 3.809956 3.809722 3.809832 3.809665 3.809879 3.809533 3.80958</PhPoints></DataStability><DataVolumes><Volumes size="4">1.5 0.103293 0.104657 0.2</Volumes></DataVolumes></DataPoint><DataPoint><Id>26</Id><ElapsedTime>1550.42</ElapsedTime><DataT3><StirrerPercent>0</StirrerPercent><StirrerRpm>0</StirrerRpm><Ph>3.97237</Ph><Temperature>24.8796</Temperature><PhMv>169.261</PhMv><TcMv>0</TcMv><CjCelcius>0</CjCelcius></DataT3><DataStability><PhGradient>-0.0200649</PhGradient><CorrelationCoefficient>0.983411</CorrelationCoefficient><StandardDeviation>0.000998619</StandardDeviation><TimeBetweenPoints>0.5</TimeBetweenPoints><NumPointsUsed>20</NumPointsUsed><PhPoints size="67">3.993919 3.991962 3.989298 3.98797 3.987318 3.986752 3.985949 3.985694 3.985109 3.984803 3.984302 3.984125 3.983706 3.983417 3.982753 3.98264 3.982641 3.981912 3.981687 3.981414 3.981225 3.980911 3.980626 3.980003 3.980015 3.979641 3.979445 3.97889 3.978761 3.978448 3.978177 3.977906 3.977567 3.977586 3.977153 3.977033 3.976634 3.976225 3.975966 3.975688 3.975509 3.975259 3.97532 3.975072 3.975078 3.97472 3.974795 3.973886 3.973983 3.973585 3.973535 3.973266 3.973043 3.97303 3.972795 3.972831 3.972393 3.972323 3.97196 3.971932 3.971562 3.971557 3.971321 3.971247 3.971254 3.970902 3.971069</PhPoints></DataStability><DataVolumes><Volumes size="4">1.5 0.103293 0.105903 0.2</Volumes></DataVolumes></DataPoint><DataPoint><Id>27</Id><ElapsedTime>1624.86</ElapsedTime><DataT3><StirrerPercent>0</StirrerPercent><StirrerRpm>0</StirrerRpm><Ph>4.13759</Ph><Temperature>24.9296</Temperature><PhMv>159.519</PhMv><TcMv>0</TcMv><CjCelcius>0</CjCelcius></DataT3><DataStability><PhGradient>-0.0192273</PhGradient><CorrelationCoefficient>0.929792</CorrelationCoefficient><StandardDeviation>0.000984617</StandardDeviation><TimeBetweenPoints>0.5</TimeBetweenPoints><NumPointsUsed>20</NumPointsUsed><PhPoints size="52">4.158492 4.15389 4.152193 4.150538 4.148523 4.147815 4.146553 4.146164 4.146238 4.146067 4.145864 4.145576 4.14518 4.145145 4.144499 4.144415 4.144395 4.143698 4.143365 4.143174 4.142917 4.142729 4.14242 4.142208 4.142152 4.141494 4.141524 4.141467 4.141063 4.140806 4.139996 4.139468 4.139257 4.139199 4.138678 4.138959 4.138465 4.138305 4.138292 4.137997 4.137332 4.137349 4.137344 4.137112 4.137101 4.136932 4.137311 4.136486 4.136715 4.136565 4.13593 4.136538</PhPoints></DataStability><DataVolumes><Volumes size="4">1.5 0.103293 0.107032 0.2</Volumes></DataVolumes></DataPoint><DataPoint><Id>28</Id><ElapsedTime>1676.3</ElapsedTime><DataT3><StirrerPercent>0</StirrerPercent><StirrerRpm>0</StirrerRpm><Ph>4.54037</Ph><Temperature>24.9954</Temperature><PhMv>135.728</PhMv><TcMv>0</TcMv><CjCelcius>0</CjCelcius></DataT3><DataStability><PhGradient>-0.0130451</PhGradient><CorrelationCoefficient>0.565888</CorrelationCoefficient><StandardDeviation>0.000856544</StandardDeviation><TimeBetweenPoints>0.5</TimeBetweenPoints><NumPointsUsed>20</NumPointsUsed><PhPoints size="28">4.553686 4.551824 4.550653 4.548679 4.547955 4.546258 4.545006 4.544253 4.543117 4.541764 4.541685 4.540534 4.540505 4.540287 4.540107 4.540022 4.539983 4.539992 4.540211 4.54035 4.539981 4.540024 4.5398 4.539992 4.53983 4.539663 4.53992 4.539717</PhPoints></DataStability><DataVolumes><Volumes size="4">1.5 0.103293 0.107879 0.2</Volumes></DataVolumes></DataPoint><DataPoint><Id>29</Id><ElapsedTime>1720.87</ElapsedTime><DataT3><StirrerPercent>0</StirrerPercent><StirrerRpm>0</StirrerRpm><Ph>4.80254</Ph><Temperature>25.0428</Temperature><PhMv>120.24</PhMv><TcMv>0</TcMv><CjCelcius>0</CjCelcius></DataT3><DataStability><PhGradient>-0.00985377</PhGradient><CorrelationCoefficient>0.361493</CorrelationCoefficient><StandardDeviation>0.000809366</StandardDeviation><TimeBetweenPoints>0.5</TimeBetweenPoints><NumPointsUsed>20</NumPointsUsed><PhPoints size="24">4.815853 4.81089 4.807138 4.80531 4.804815 4.803792 4.803418 4.802795 4.802626 4.803006 4.802555 4.802436 4.802255 4.802084 4.801954 4.801692 4.801475 4.801416 4.801759 4.802694 4.802533 4.802399 4.802865 4.802186</PhPoints></DataStability><DataVolumes><Volumes size="4">1.5 0.103293 0.108255 0.2</Volumes></DataVolumes></DataPoint><DataPoint><Id>30</Id><ElapsedTime>1758.27</ElapsedTime><DataT3><StirrerPercent>0</StirrerPercent><StirrerRpm>0</StirrerRpm><Ph>5.25515</Ph><Temperature>24.9489</Temperature><PhMv>93.427</PhMv><TcMv>0</TcMv><CjCelcius>0</CjCelcius></DataT3><DataStability><PhGradient>-0.0171408</PhGradient><CorrelationCoefficient>0.868888</CorrelationCoefficient><StandardDeviation>0.000908314</StandardDeviation><TimeBetweenPoints>0.5</TimeBetweenPoints><NumPointsUsed>20</NumPointsUsed><PhPoints size="29">5.282675 5.275531 5.267888 5.263784 5.262445 5.260246 5.258984 5.258502 5.257552 5.257175 5.25666 5.256496 5.256148 5.256034 5.255494 5.25562 5.254889 5.255046 5.254753 5.254804 5.254646 5.254408 5.254598 5.254592 5.254517 5.254329 5.254346 5.254177 5.254191</PhPoints></DataStability><DataVolumes><Volumes size="4">1.5 0.103293 0.108514 0.2</Volumes></DataVolumes></DataPoint><DataPoint><Id>31</Id><ElapsedTime>1803.22</ElapsedTime><DataT3><StirrerPercent>0</StirrerPercent><StirrerRpm>0</StirrerRpm><Ph>7.32586</Ph><Temperature>24.8256</Temperature><PhMv>-29.0475</PhMv><TcMv>0</TcMv><CjCelcius>0</CjCelcius></DataT3><DataStability><PhGradient>-0.146229</PhGradient><CorrelationCoefficient>0.995878</CorrelationCoefficient><StandardDeviation>0.00722903</StandardDeviation><TimeBetweenPoints>0.5</TimeBetweenPoints><NumPointsUsed>20</NumPointsUsed><TimedoutFlag/><PhPoints size="119">7.620758 7.608091 7.602295 7.600362 7.595955 7.590701 7.588177 7.583231 7.580758 7.57829 7.573846 7.571137 7.566245 7.561072 7.5586 7.553378 7.548543 7.545703 7.540752 7.53838 7.535866 7.530964 7.528318 7.52346 7.51834 7.515531 7.510662 7.507397 7.502646 7.497806 7.495455 7.490542 7.485892 7.483545 7.481386 7.476737 7.474535 7.469576 7.467291 7.463274 7.458889 7.456855 7.452991 7.451208 7.447086 7.443222 7.441304 7.437464 7.435548 7.433661 7.429988 7.426506 7.424883 7.421249 7.419821 7.416647 7.413675 7.411859 7.409014 7.405848 7.404496 7.40316 7.400332 7.39898 7.396226 7.395003 7.392274 7.389913 7.388586 7.386341 7.383687 7.382566 7.381301 7.378967 7.37787 7.375552 7.374713 7.372634 7.370371 7.369322 7.367148 7.365164 7.364003 7.362947 7.360824 7.359753 7.35766 7.355402 7.354399 7.352373 7.351281 7.349424 7.347799 7.346718 7.344503 7.343886 7.342719 7.341088 7.339063 7.338345 7.336393 7.335495 7.333842 7.332251 7.331231 7.329483 7.327716 7.327324 7.326805 7.325051 7.324345 7.322611 7.321292 7.320473 7.319114 7.318431 7.316859 7.315327 7.314716</PhPoints></DataStability><DataVolumes><Volumes size="4">1.5 0.103293 0.108819 0.2</Volumes></DataVolumes></DataPoint><DataPoint><Id>32</Id><ElapsedTime>1893.72</ElapsedTime><DataT3><StirrerPercent>0</StirrerPercent><StirrerRpm>0</StirrerRpm><Ph>7.57556</Ph><Temperature>24.9153</Temperature><PhMv>-43.8212</PhMv><TcMv>0</TcMv><CjCelcius>0</CjCelcius></DataT3><DataStability><PhGradient>-0.0850663</PhGradient><CorrelationCoefficient>0.996001</CorrelationCoefficient><StandardDeviation>0.00420818</StandardDeviation><TimeBetweenPoints>0.5</TimeBetweenPoints><NumPointsUsed>20</NumPointsUsed><TimedoutFlag/><PhPoints size="119">7.739441 7.736723 7.733575 7.732212 7.730609 7.727885 7.724931 7.723445 7.720735 7.719002 7.716166 7.713006 7.71158 7.708082 7.706533 7.703209 7.700326 7.699282 7.697696 7.694446 7.692895 7.690038 7.687047 7.685327 7.68196 7.680723 7.677915 7.676032 7.674467 7.671583 7.670148 7.668668 7.665958 7.663452 7.661747 7.658958 7.658022 7.655363 7.653974 7.652558 7.650266 7.647694 7.647692 7.645671 7.6436 7.642506 7.640535 7.639556 7.637691 7.636069 7.634716 7.632985 7.631136 7.630353 7.629328 7.627439 7.626681 7.624985 7.623314 7.62242 7.620728 7.619906 7.618768 7.617001 7.616316 7.615404 7.61405 7.613132 7.611674 7.610149 7.609443 7.608142 7.607308 7.606271 7.605006 7.604479 7.603157 7.602573 7.601652 7.600404 7.599084 7.598591 7.59729 7.596685 7.595629 7.594406 7.593926 7.592699 7.591739 7.590563 7.590012 7.589081 7.588675 7.587471 7.586977 7.585921 7.585268 7.584493 7.583195 7.58269 7.581754 7.58053 7.580047 7.579387 7.578872 7.578374 7.577441 7.576611 7.575954 7.57486 7.574453 7.573403 7.572762 7.572073 7.571593 7.570726 7.570734 7.569674 7.56918</PhPoints></DataStability><DataVolumes><Volumes size="4">1.5 0.103293 0.10896 0.2</Volumes></DataVolumes></DataPoint><DataPoint><Id>33</Id><ElapsedTime>1984.11</ElapsedTime><DataT3><StirrerPercent>0</StirrerPercent><StirrerRpm>0</StirrerRpm><Ph>7.88084</Ph><Temperature>24.8571</Temperature><PhMv>-61.8668</PhMv><TcMv>0</TcMv><CjCelcius>0</CjCelcius></DataT3><DataStability><PhGradient>-0.0719345</PhGradient><CorrelationCoefficient>0.994191</CorrelationCoefficient><StandardDeviation>0.00356681</StandardDeviation><TimeBetweenPoints>0.5</TimeBetweenPoints><NumPointsUsed>20</NumPointsUsed><TimedoutFlag/><PhPoints size="119">8.012507 8.008882 8.007488 8.006231 8.005273 8.003377 8.002267 8.000474 7.99916 7.997983 7.996816 7.994855 7.992781 7.991751 7.989574 7.988358 7.986941 7.985414 7.984249 7.983623 7.980333 7.978229 7.976977 7.974631 7.972208 7.971046 7.968663 7.967786 7.966384 7.964395 7.963212 7.960813 7.958624 7.95745 7.955345 7.953318 7.95238 7.950983 7.949751 7.947007 7.945473 7.944257 7.943429 7.942232 7.940765 7.93862 7.937833 7.936167 7.934488 7.933235 7.931557 7.929903 7.929099 7.927548 7.926604 7.925779 7.924337 7.923555 7.922117 7.919771 7.919018 7.917528 7.915954 7.91539 7.914211 7.913307 7.912249 7.911518 7.911026 7.909424 7.908487 7.907804 7.906372 7.905966 7.904952 7.903881 7.903291 7.902387 7.9015 7.90099 7.900422 7.899404 7.898975 7.897953 7.897532 7.896526 7.895612 7.895036 7.894711 7.894298 7.893586 7.892105 7.891771 7.890641 7.890281 7.889898 7.888841 7.887992 7.887451 7.886976 7.886179 7.885643 7.88455 7.884336 7.883235 7.882977 7.881926 7.881264 7.880693 7.880318 7.880017 7.879567 7.878896 7.878122 7.877863 7.876896 7.87625 7.875865 7.875286</PhPoints></DataStability><DataVolumes><Volumes size="4">1.5 0.103293 0.109031 0.2</Volumes></DataVolumes></DataPoint><DataPoint><Id>34</Id><ElapsedTime>2074.48</ElapsedTime><DataT3><StirrerPercent>0</StirrerPercent><StirrerRpm>0</StirrerRpm><Ph>7.94859</Ph><Temperature>24.8741</Temperature><PhMv>-65.876</PhMv><TcMv>0</TcMv><CjCelcius>0</CjCelcius></DataT3><DataStability><PhGradient>-0.045228</PhGradient><CorrelationCoefficient>0.993271</CorrelationCoefficient><StandardDeviation>0.00224101</StandardDeviation><TimeBetweenPoints>0.5</TimeBetweenPoints><NumPointsUsed>20</NumPointsUsed><TimedoutFlag/><PhPoints size="119">8.047118 8.047003 8.04638 8.045548 8.044392 8.044034 8.042606 8.042421 8.040965 8.038703 8.038014 8.036701 8.035221 8.034326 8.032781 8.031949 8.031366 8.029288 8.028471 8.026608 8.025307 8.024369 8.022667 8.021713 8.019699 8.01787 8.017168 8.016274 8.014206 8.013575 8.012751 8.010993 8.0098 8.007989 8.007201 8.00504 8.003218 8.002422 8.00052 7.999753 7.999512 7.997958 7.996508 7.995642 7.994282 7.99246 7.992222 7.990674 7.989437 7.989461 7.988239 7.987135 7.986371 7.985008 7.984341 7.983333 7.98214 7.981534 7.980464 7.980432 7.978815 7.977895 7.977058 7.976222 7.975713 7.975035 7.974211 7.973064 7.972697 7.971528 7.970041 7.969422 7.968749 7.967936 7.967352 7.966662 7.965978 7.965469 7.964424 7.964075 7.962731 7.961712 7.961208 7.960623 7.96018 7.959514 7.95915 7.958732 7.958257 7.957503 7.956465 7.956106 7.955392 7.955231 7.954995 7.954078 7.953635 7.953316 7.952931 7.952569 7.952065 7.951092 7.95122 7.950543 7.950126 7.949711 7.949267 7.949101 7.948722 7.948341 7.947956 7.94776 7.947331 7.94716 7.946532 7.946237 7.945773 7.945255 7.945048</PhPoints></DataStability><DataVolumes><Volumes size="4">1.5 0.103293 0.109078 0.2</Volumes></DataVolumes></DataPoint><DataPoint><Id>35</Id><ElapsedTime>2164.96</ElapsedTime><DataT3><StirrerPercent>0</StirrerPercent><StirrerRpm>0</StirrerRpm><Ph>8.20764</Ph><Temperature>24.8694</Temperature><PhMv>-81.1939</PhMv><TcMv>0</TcMv><CjCelcius>0</CjCelcius></DataT3><DataStability><PhGradient>-0.0391851</PhGradient><CorrelationCoefficient>0.987983</CorrelationCoefficient><StandardDeviation>0.00194687</StandardDeviation><TimeBetweenPoints>0.5</TimeBetweenPoints><NumPointsUsed>20</NumPointsUsed><TimedoutFlag/><PhPoints size="119">8.293593 8.288143 8.287111 8.286485 8.285264 8.284663 8.283708 8.282287 8.281559 8.281214 8.27973 8.279611 8.277666 8.276617 8.275793 8.274022 8.273347 8.272073 8.270476 8.269567 8.269075 8.267795 8.267228 8.265391 8.264061 8.262916 8.261382 8.259789 8.258993 8.257504 8.256602 8.256202 8.2546 8.253143 8.252388 8.2513 8.249374 8.248959 8.247314 8.246589 8.245828 8.244787 8.243952 8.243538 8.242314 8.241675 8.240638 8.239972 8.239212 8.238038 8.237468 8.235662 8.234841 8.234218 8.233671 8.232828 8.232272 8.231349 8.230783 8.230066 8.229283 8.228439 8.227087 8.226875 8.225987 8.225391 8.225153 8.224382 8.223928 8.223363 8.223032 8.222596 8.221817 8.220746 8.220472 8.219639 8.21941 8.218877 8.218738 8.217887 8.217867 8.217271 8.216958 8.216824 8.216296 8.215721 8.21528 8.215012 8.214657 8.214227 8.21339 8.213164 8.212634 8.212619 8.212418 8.211955 8.211865 8.211189 8.211002 8.2106 8.210256 8.210015 8.210011 8.20944 8.20911 8.208689 8.208435 8.208452 8.207873 8.207375 8.206981 8.206714 8.206878 8.206428 8.205742 8.205905 8.205045 8.204815 8.204095</PhPoints></DataStability><DataVolumes><Volumes size="4">1.5 0.103293 0.109125 0.2</Volumes></DataVolumes></DataPoint><DataPoint><Id>36</Id><ElapsedTime>2260.61</ElapsedTime><DataT3><StirrerPercent>0</StirrerPercent><StirrerRpm>0</StirrerRpm><Ph>8.41032</Ph><Temperature>24.8728</Temperature><PhMv>-93.1798</PhMv><TcMv>0</TcMv><CjCelcius>0</CjCelcius></DataT3><DataStability><PhGradient>-0.0274821</PhGradient><CorrelationCoefficient>0.975379</CorrelationCoefficient><StandardDeviation>0.0013738</StandardDeviation><TimeBetweenPoints>0.5</TimeBetweenPoints><NumPointsUsed>20</NumPointsUsed><TimedoutFlag/><PhPoints size="119">8.47451 8.474121 8.473882 8.472777 8.472223 8.471209 8.47022 8.469551 8.46821 8.46713 8.466395 8.464984 8.464161 8.463661 8.462023 8.461571 8.460128 8.458694 8.458055 8.456769 8.455437 8.454874 8.453576 8.45304 8.451826 8.450916 8.450626 8.449321 8.448203 8.447569 8.446157 8.44624 8.445643 8.444627 8.443925 8.442997 8.441689 8.44171 8.440688 8.43975 8.438974 8.437935 8.437499 8.436964 8.436045 8.435593 8.434823 8.434021 8.433735 8.432867 8.432646 8.431869 8.431709 8.430874 8.430687 8.429888 8.429517 8.428595 8.427944 8.427723 8.426819 8.42682 8.425511 8.425482 8.424835 8.424715 8.424142 8.42389 8.42334 8.42301 8.422809 8.422217 8.421582 8.420963 8.420588 8.420418 8.419974 8.419623 8.419821 8.419114 8.418955 8.418607 8.417376 8.417341 8.416808 8.416451 8.416138 8.416096 8.415548 8.415649 8.415313 8.415025 8.414579 8.414158 8.41415 8.41351 8.413182 8.413082 8.412698 8.412421 8.412306 8.411674 8.41228 8.411553 8.411579 8.411361 8.411007 8.410535 8.410383 8.409939 8.409626 8.409566 8.409429 8.409462 8.408947 8.408979 8.408488 8.408399 8.408408</PhPoints></DataStability><DataVolumes><Volumes size="4">1.5 0.103293 0.109196 0.2</Volumes></DataVolumes></DataPoint><DataPoint><Id>37</Id><ElapsedTime>2350.99</ElapsedTime><DataT3><StirrerPercent>0</StirrerPercent><StirrerRpm>0</StirrerRpm><Ph>8.57754</Ph><Temperature>24.9066</Temperature><PhMv>-103.079</PhMv><TcMv>0</TcMv><CjCelcius>0</CjCelcius></DataT3><DataStability><PhGradient>-0.0191555</PhGradient><CorrelationCoefficient>0.95293</CorrelationCoefficient><StandardDeviation>0.000968047</StandardDeviation><TimeBetweenPoints>0.5</TimeBetweenPoints><NumPointsUsed>20</NumPointsUsed><PhPoints size="91">8.620172 8.61861 8.617622 8.616293 8.615753 8.614744 8.614485 8.613153 8.612374 8.611952 8.611391 8.610418 8.609507 8.609242 8.608046 8.60764 8.606349 8.605947 8.604785 8.603936 8.603222 8.602135 8.601492 8.601366 8.600336 8.599282 8.599135 8.598173 8.597349 8.596721 8.596191 8.595739 8.594896 8.594267 8.593703 8.593302 8.592207 8.592068 8.591165 8.590653 8.590171 8.589621 8.588975 8.588737 8.587871 8.587862 8.587734 8.587191 8.586893 8.586229 8.585902 8.585754 8.585436 8.584131 8.584248 8.58355 8.583455 8.583323 8.582911 8.582788 8.582322 8.582031 8.581825 8.581301 8.580931 8.580718 8.580627 8.580548 8.579885 8.579898 8.579934 8.579279 8.579224 8.578773 8.578587 8.578202 8.578382 8.577603 8.578171 8.577498 8.577589 8.577394 8.577164 8.576958 8.576934 8.576803 8.576633 8.576746 8.576289 8.57652 8.576021</PhPoints></DataStability><DataVolumes><Volumes size="4">1.5 0.103293 0.109266 0.2</Volumes></DataVolumes></DataPoint><DataPoint><Id>38</Id><ElapsedTime>2432.07</ElapsedTime><DataT3><StirrerPercent>0</StirrerPercent><StirrerRpm>0</StirrerRpm><Ph>8.80785</Ph><Temperature>24.9437</Temperature><PhMv>-116.713</PhMv><TcMv>0</TcMv><CjCelcius>0</CjCelcius></DataT3><DataStability><PhGradient>-0.0186023</PhGradient><CorrelationCoefficient>0.932871</CorrelationCoefficient><StandardDeviation>0.000950217</StandardDeviation><TimeBetweenPoints>0.5</TimeBetweenPoints><NumPointsUsed>20</NumPointsUsed><PhPoints size="80">8.831012 8.831088 8.829665 8.82915 8.828616 8.827944 8.827338 8.826889 8.826013 8.825188 8.824647 8.824111 8.824197 8.823054 8.822414 8.822132 8.821216 8.820886 8.820519 8.819887 8.819463 8.818765 8.819138 8.818822 8.818235 8.817635 8.817277 8.816742 8.81656 8.816076 8.815439 8.815481 8.815581 8.815248 8.815212 8.81481 8.814386 8.814073 8.813656 8.813503 8.813423 8.812891 8.813158 8.812734 8.812842 8.812714 8.812372 8.812029 8.811921 8.81164 8.811423 8.811396 8.810584 8.810806 8.810284 8.810308 8.810049 8.810118 8.809698 8.809835 8.809748 8.809403 8.809452 8.808693 8.808652 8.808338 8.808282 8.807838 8.808045 8.807652 8.807721 8.807599 8.807179 8.807099 8.80701 8.807014 8.806892 8.807047 8.806744 8.806653</PhPoints></DataStability><DataVolumes><Volumes size="4">1.5 0.103293 0.10936 0.2</Volumes></DataVolumes></DataPoint><DataPoint><Id>39</Id><ElapsedTime>2502.61</ElapsedTime><DataT3><StirrerPercent>0</StirrerPercent><StirrerRpm>0</StirrerRpm><Ph>9.00666</Ph><Temperature>24.9599</Temperature><PhMv>-128.479</PhMv><TcMv>0</TcMv><CjCelcius>0</CjCelcius></DataT3><DataStability><PhGradient>-0.0193357</PhGradient><CorrelationCoefficient>0.950506</CorrelationCoefficient><StandardDeviation>0.000979485</StandardDeviation><TimeBetweenPoints>0.5</TimeBetweenPoints><NumPointsUsed>20</NumPointsUsed><PhPoints size="52">9.02446 9.020733 9.019441 9.019222 9.018497 9.017949 9.017387 9.016666 9.016206 9.015422 9.015188 9.014361 9.01417 9.014065 9.013963 9.013558 9.013163 9.012595 9.01212 9.01177 9.011164 9.011056 9.011109 9.010702 9.010079 9.009885 9.009637 9.009491 9.009428 9.009099 9.009038 9.00867 9.008342 9.007843 9.007842 9.007549 9.007552 9.00741 9.007424 9.007299 9.007082 9.007035 9.006725 9.005892 9.005942 9.005923 9.005875 9.00564 9.005489 9.005411 9.005442 9.005468</PhPoints></DataStability><DataVolumes><Volumes size="4">1.5 0.103293 0.109454 0.2</Volumes></DataVolumes></DataPoint><DataPoint><Id>40</Id><ElapsedTime>2608.94</ElapsedTime><DataT3><StirrerPercent>0</StirrerPercent><StirrerRpm>0</StirrerRpm><Ph>1.97331</Ph><Temperature>25.4492</Temperature><PhMv>288.047</PhMv><TcMv>0</TcMv><CjCelcius>0</CjCelcius></DataT3><DataStability><PhGradient>-0.000965389</PhGradient><CorrelationCoefficient>0.0098684</CorrelationCoefficient><StandardDeviation>0.000479449</StandardDeviation><TimeBetweenPoints>0.5</TimeBetweenPoints><NumPointsUsed>20</NumPointsUsed><PhPoints size="20">1.974693 1.972092 1.973017 1.972927 1.973399 1.973289 1.973555 1.973295 1.973457 1.973537 1.973625 1.973831 1.973286 1.973299 1.973099 1.973343 1.973157 1.973323 1.972989 1.973081</PhPoints></DataStability><DataVolumes><Volumes size="4">1.5 0.163194 0.109454 0.7</Volumes></DataVolumes></DataPoint><DataPoint><Id>41</Id><ElapsedTime>2655.22</ElapsedTime><DataT3><StirrerPercent>0</StirrerPercent><StirrerRpm>0</StirrerRpm><Ph>2.17384</Ph><Temperature>25.2106</Temperature><PhMv>275.937</PhMv><TcMv>0</TcMv><CjCelcius>0</CjCelcius></DataT3><DataStability><PhGradient>-0.0164146</PhGradient><CorrelationCoefficient>0.682364</CorrelationCoefficient><StandardDeviation>0.000980291</StandardDeviation><TimeBetweenPoints>0.5</TimeBetweenPoints><NumPointsUsed>20</NumPointsUsed><PhPoints size="20">2.17689 2.174939 2.174798 2.174711 2.174875 2.173433 2.17349 2.173596 2.173706 2.17387 2.173927 2.173415 2.173298 2.173269 2.173333 2.173402 2.172984 2.173202 2.172817 2.172749</PhPoints></DataStability><DataVolumes><Volumes size="4">1.5 0.163194 0.128692 0.7</Volumes></DataVolumes></DataPoint><DataPoint><Id>42</Id><ElapsedTime>2690.94</ElapsedTime><DataT3><StirrerPercent>0</StirrerPercent><StirrerRpm>0</StirrerRpm><Ph>2.38222</Ph><Temperature>24.9531</Temperature><PhMv>263.364</PhMv><TcMv>0</TcMv><CjCelcius>0</CjCelcius></DataT3><DataStability><PhGradient>-0.00586231</PhGradient><CorrelationCoefficient>0.206191</CorrelationCoefficient><StandardDeviation>0.000637387</StandardDeviation><TimeBetweenPoints>0.5</TimeBetweenPoints><NumPointsUsed>20</NumPointsUsed><PhPoints size="20">2.384826 2.382208 2.382138 2.381991 2.381913 2.382357 2.382394 2.382036 2.381986 2.382038 2.382009 2.382359 2.382141 2.382164 2.382083 2.381836 2.382219 2.381778 2.381873 2.382004</PhPoints></DataStability><DataVolumes><Volumes size="4">1.5 0.163194 0.141886 0.7</Volumes></DataVolumes></DataPoint><DataPoint><Id>43</Id><ElapsedTime>2726.55</ElapsedTime><DataT3><StirrerPercent>0</StirrerPercent><StirrerRpm>0</StirrerRpm><Ph>2.61156</Ph><Temperature>24.9231</Temperature><PhMv>249.772</PhMv><TcMv>0</TcMv><CjCelcius>0</CjCelcius></DataT3><DataStability><PhGradient>-0.00645926</PhGradient><CorrelationCoefficient>0.519982</CorrelationCoefficient><StandardDeviation>0.00044231</StandardDeviation><TimeBetweenPoints>0.5</TimeBetweenPoints><NumPointsUsed>20</NumPointsUsed><PhPoints size="20">2.611919 2.611804 2.611676 2.611834 2.611948 2.611727 2.611942 2.611612 2.611976 2.611746 2.611741 2.611363 2.611492 2.611579 2.611679 2.611378 2.611287 2.611426 2.611057 2.609999</PhPoints></DataStability><DataVolumes><Volumes size="4">1.5 0.163194 0.150282 0.7</Volumes></DataVolumes></DataPoint><DataPoint><Id>44</Id><ElapsedTime>2762.09</ElapsedTime><DataT3><StirrerPercent>0</StirrerPercent><StirrerRpm>0</StirrerRpm><Ph>2.82616</Ph><Temperature>25.0368</Temperature><PhMv>237.174</PhMv><TcMv>0</TcMv><CjCelcius>0</CjCelcius></DataT3><DataStability><PhGradient>-0.0101187</PhGradient><CorrelationCoefficient>0.473727</CorrelationCoefficient><StandardDeviation>0.000725271</StandardDeviation><TimeBetweenPoints>0.5</TimeBetweenPoints><NumPointsUsed>20</NumPointsUsed><PhPoints size="20">2.82866 2.826829 2.826457 2.82654 2.826131 2.826324 2.826349 2.826439 2.825955 2.826246 2.825694 2.825873 2.825963 2.825635 2.825621 2.825573 2.82562 2.825368 2.825431 2.826579</PhPoints></DataStability><DataVolumes><Volumes size="4">1.5 0.163194 0.155621 0.7</Volumes></DataVolumes></DataPoint><DataPoint><Id>45</Id><ElapsedTime>2797.59</ElapsedTime><DataT3><StirrerPercent>0</StirrerPercent><StirrerRpm>0</StirrerRpm><Ph>3.0475</Ph><Temperature>25.0887</Temperature><PhMv>224.119</PhMv><TcMv>0</TcMv><CjCelcius>0</CjCelcius></DataT3><DataStability><PhGradient>-0.00997837</PhGradient><CorrelationCoefficient>0.832941</CorrelationCoefficient><StandardDeviation>0.000539377</StandardDeviation><TimeBetweenPoints>0.5</TimeBetweenPoints><NumPointsUsed>20</NumPointsUsed><PhPoints size="21">3.051872 3.048693 3.048037 3.048218 3.047981 3.047942 3.047994 3.047741 3.047849 3.047226 3.047541 3.047337 3.0474 3.047211 3.047206 3.046971 3.046845 3.046855 3.046601 3.047255 3.047082</PhPoints></DataStability><DataVolumes><Volumes size="4">1.5 0.163194 0.159313 0.7</Volumes></DataVolumes></DataPoint><DataPoint><Id>46</Id><ElapsedTime>2833.57</ElapsedTime><DataT3><StirrerPercent>0</StirrerPercent><StirrerRpm>0</StirrerRpm><Ph>3.221</Ph><Temperature>25.0642</Temperature><PhMv>213.833</PhMv><TcMv>0</TcMv><CjCelcius>0</CjCelcius></DataT3><DataStability><PhGradient>-0.00941762</PhGradient><CorrelationCoefficient>0.294073</CorrelationCoefficient><StandardDeviation>0.000856797</StandardDeviation><TimeBetweenPoints>0.5</TimeBetweenPoints><NumPointsUsed>20</NumPointsUsed><PhPoints size="20">3.224172 3.221812 3.221576 3.221155 3.220861 3.220868 3.220633 3.220646 3.221097 3.220842 3.220835 3.22015 3.220509 3.220312 3.220671 3.220501 3.220179 3.220868 3.221095 3.221148</PhPoints></DataStability><DataVolumes><Volumes size="4">1.5 0.163194 0.162018 0.7</Volumes></DataVolumes></DataPoint><DataPoint><Id>47</Id><ElapsedTime>2874.2</ElapsedTime><DataT3><StirrerPercent>0</StirrerPercent><StirrerRpm>0</StirrerRpm><Ph>3.42287</Ph><Temperature>25.0218</Temperature><PhMv>201.858</PhMv><TcMv>0</TcMv><CjCelcius>0</CjCelcius></DataT3><DataStability><PhGradient>-0.00386127</PhGradient><CorrelationCoefficient>0.103166</CorrelationCoefficient><StandardDeviation>0.000593315</StandardDeviation><TimeBetweenPoints>0.5</TimeBetweenPoints><NumPointsUsed>20</NumPointsUsed><PhPoints size="20">3.425015 3.423039 3.422829 3.422829 3.42257 3.422623 3.422401 3.423076 3.422844 3.423085 3.422672 3.422678 3.422644 3.422491 3.422631 3.422459 3.422431 3.422294 3.423562 3.42318</PhPoints></DataStability><DataVolumes><Volumes size="4">1.5 0.163194 0.163735 0.7</Volumes></DataVolumes></DataPoint><DataPoint><Id>48</Id><ElapsedTime>2919.83</ElapsedTime><DataT3><StirrerPercent>0</StirrerPercent><StirrerRpm>0</StirrerRpm><Ph>3.61925</Ph><Temperature>25.032</Temperature><PhMv>190.246</PhMv><TcMv>0</TcMv><CjCelcius>0</CjCelcius></DataT3><DataStability><PhGradient>-0.00709177</PhGradient><CorrelationCoefficient>0.281306</CorrelationCoefficient><StandardDeviation>0.000659675</StandardDeviation><TimeBetweenPoints>0.5</TimeBetweenPoints><NumPointsUsed>20</NumPointsUsed><PhPoints size="20">3.620892 3.620069 3.619645 3.619666 3.61956 3.619476 3.61941 3.619336 3.619214 3.618912 3.618919 3.618616 3.618561 3.618365 3.618384 3.618438 3.618541 3.619776 3.619593 3.619696</PhPoints></DataStability><DataVolumes><Volumes size="4">1.5 0.163194 0.164911 0.7</Volumes></DataVolumes></DataPoint><DataPoint><Id>49</Id><ElapsedTime>2970.71</ElapsedTime><DataT3><StirrerPercent>0</StirrerPercent><StirrerRpm>0</StirrerRpm><Ph>3.82302</Ph><Temperature>25.0642</Temperature><PhMv>178.21</PhMv><TcMv>0</TcMv><CjCelcius>0</CjCelcius></DataT3><DataStability><PhGradient>-0.0128054</PhGradient><CorrelationCoefficient>0.702139</CorrelationCoefficient><StandardDeviation>0.000754845</StandardDeviation><TimeBetweenPoints>0.5</TimeBetweenPoints><NumPointsUsed>20</NumPointsUsed><PhPoints size="20">3.825449 3.823764 3.823774 3.82335 3.823354 3.823269 3.823394 3.82324 3.823073 3.822979 3.822533 3.822329 3.822552 3.822809 3.822438 3.822447 3.822299 3.822727 3.822254 3.822316</PhPoints></DataStability><DataVolumes><Volumes size="4">1.5 0.163194 0.165922 0.7</Volumes></DataVolumes></DataPoint><DataPoint><Id>50</Id><ElapsedTime>3021.58</ElapsedTime><DataT3><StirrerPercent>0</StirrerPercent><StirrerRpm>0</StirrerRpm><Ph>4.03302</Ph><Temperature>25.0276</Temperature><PhMv>165.762</PhMv><TcMv>0</TcMv><CjCelcius>0</CjCelcius></DataT3><DataStability><PhGradient>-0.000505575</PhGradient><CorrelationCoefficient>0.00323977</CorrelationCoefficient><StandardDeviation>0.000438194</StandardDeviation><TimeBetweenPoints>0.5</TimeBetweenPoints><NumPointsUsed>20</NumPointsUsed><PhPoints size="21">4.037968 4.0337 4.033157 4.033148 4.032829 4.033236 4.032951 4.033312 4.033046 4.032642 4.032949 4.032578 4.032906 4.032286 4.032269 4.032238 4.033662 4.033311 4.033492 4.033209 4.03341</PhPoints></DataStability><DataVolumes><Volumes size="4">1.5 0.163194 0.166675 0.7</Volumes></DataVolumes></DataPoint><DataPoint><Id>51</Id><ElapsedTime>3072.92</ElapsedTime><DataT3><StirrerPercent>0</StirrerPercent><StirrerRpm>0</StirrerRpm><Ph>4.23561</Ph><Temperature>25.0442</Temperature><PhMv>153.785</PhMv><TcMv>0</TcMv><CjCelcius>0</CjCelcius></DataT3><DataStability><PhGradient>-0.00920877</PhGradient><CorrelationCoefficient>0.790343</CorrelationCoefficient><StandardDeviation>0.000511228</StandardDeviation><TimeBetweenPoints>0.5</TimeBetweenPoints><NumPointsUsed>20</NumPointsUsed><PhPoints size="21">4.240581 4.236659 4.23615 4.236188 4.23585 4.235823 4.235702 4.236116 4.2359 4.235982 4.236101 4.235079 4.235493 4.235158 4.23557 4.235127 4.235127 4.235042 4.235194 4.234966 4.234881</PhPoints></DataStability><DataVolumes><Volumes size="4">1.5 0.163194 0.167192 0.7</Volumes></DataVolumes></DataPoint><DataPoint><Id>52</Id><ElapsedTime>3108.82</ElapsedTime><DataT3><StirrerPercent>0</StirrerPercent><StirrerRpm>0</StirrerRpm><Ph>4.50365</Ph><Temperature>25.005</Temperature><PhMv>137.906</PhMv><TcMv>0</TcMv><CjCelcius>0</CjCelcius></DataT3><DataStability><PhGradient>-0.0140337</PhGradient><CorrelationCoefficient>0.680522</CorrelationCoefficient><StandardDeviation>0.000839326</StandardDeviation><TimeBetweenPoints>0.5</TimeBetweenPoints><NumPointsUsed>20</NumPointsUsed><PhPoints size="23">4.513578 4.508188 4.506563 4.505726 4.504663 4.504795 4.504581 4.50358 4.503504 4.503657 4.503438 4.503425 4.503571 4.503699 4.503743 4.503483 4.504468 4.503037 4.502864 4.502967 4.502677 4.502655 4.50237</PhPoints></DataStability><DataVolumes><Volumes size="4">1.5 0.163194 0.167615 0.7</Volumes></DataVolumes></DataPoint><DataPoint><Id>53</Id><ElapsedTime>3150.76</ElapsedTime><DataT3><StirrerPercent>0</StirrerPercent><StirrerRpm>0</StirrerRpm><Ph>4.77868</Ph><Temperature>24.8849</Temperature><PhMv>121.582</PhMv><TcMv>0</TcMv><CjCelcius>0</CjCelcius></DataT3><DataStability><PhGradient>-0.0178908</PhGradient><CorrelationCoefficient>0.8144</CorrelationCoefficient><StandardDeviation>0.000978713</StandardDeviation><TimeBetweenPoints>0.5</TimeBetweenPoints><NumPointsUsed>20</NumPointsUsed><PhPoints size="51">4.798693 4.793358 4.789674 4.787524 4.786257 4.785659 4.785801 4.78513 4.785949 4.785868 4.786749 4.786756 4.785601 4.785456 4.785312 4.785246 4.785081 4.784982 4.783615 4.783586 4.783621 4.783224 4.782695 4.782503 4.782091 4.782157 4.781932 4.781649 4.781695 4.781767 4.780949 4.780517 4.780014 4.779482 4.780002 4.779294 4.780087 4.779745 4.778857 4.778856 4.777948 4.777979 4.777928 4.778052 4.777908 4.777897 4.777824 4.77771 4.777728 4.777888 4.777845</PhPoints></DataStability><DataVolumes><Volumes size="4">1.5 0.163194 0.167921 0.7</Volumes></DataVolumes></DataPoint><DataPoint><Id>54</Id><ElapsedTime>3206.72</ElapsedTime><DataT3><StirrerPercent>0</StirrerPercent><StirrerRpm>0</StirrerRpm><Ph>5.16052</Ph><Temperature>24.9896</Temperature><PhMv>99.0391</PhMv><TcMv>0</TcMv><CjCelcius>0</CjCelcius></DataT3><DataStability><PhGradient>-0.0171284</PhGradient><CorrelationCoefficient>0.817026</CorrelationCoefficient><StandardDeviation>0.000934901</StandardDeviation><TimeBetweenPoints>0.5</TimeBetweenPoints><NumPointsUsed>20</NumPointsUsed><PhPoints size="43">5.193226 5.180607 5.176553 5.171836 5.17019 5.168508 5.167302 5.167289 5.166766 5.166869 5.166621 5.166496 5.166139 5.165981 5.165557 5.16538 5.164787 5.164485 5.164147 5.16404 5.163932 5.163012 5.16273 5.162544 5.162196 5.161893 5.161151 5.160648 5.160585 5.160376 5.161322 5.161184 5.160564 5.160464 5.160203 5.159976 5.159639 5.159769 5.159414 5.159588 5.159768 5.159519 5.159574</PhPoints></DataStability><DataVolumes><Volumes size="4">1.5 0.163194 0.16818 0.7</Volumes></DataVolumes></DataPoint><DataPoint><Id>55</Id><ElapsedTime>3263.88</ElapsedTime><DataT3><StirrerPercent>0</StirrerPercent><StirrerRpm>0</StirrerRpm><Ph>5.47957</Ph><Temperature>25.0143</Temperature><PhMv>80.1722</PhMv><TcMv>0</TcMv><CjCelcius>0</CjCelcius></DataT3><DataStability><PhGradient>-0.0152052</PhGradient><CorrelationCoefficient>0.579415</CorrelationCoefficient><StandardDeviation>0.000986127</StandardDeviation><TimeBetweenPoints>0.5</TimeBetweenPoints><NumPointsUsed>20</NumPointsUsed><PhPoints size="43">5.512459 5.507004 5.49982 5.495492 5.493806 5.491501 5.4907 5.489691 5.488997 5.48807 5.488015 5.486934 5.486789 5.486147 5.485809 5.485419 5.4851 5.484086 5.484086 5.48371 5.482905 5.48282 5.481732 5.481981 5.481144 5.480766 5.480708 5.480567 5.479795 5.479801 5.479234 5.479172 5.478796 5.478578 5.478585 5.478093 5.479339 5.47927 5.479414 5.479114 5.479153 5.479008 5.478869</PhPoints></DataStability><DataVolumes><Volumes size="4">1.5 0.163194 0.168321 0.7</Volumes></DataVolumes></DataPoint><DataPoint><Id>56</Id><ElapsedTime>3321.02</ElapsedTime><DataT3><StirrerPercent>0</StirrerPercent><StirrerRpm>0</StirrerRpm><Ph>5.84433</Ph><Temperature>24.8757</Temperature><PhMv>58.5596</PhMv><TcMv>0</TcMv><CjCelcius>0</CjCelcius></DataT3><DataStability><PhGradient>-0.0183653</PhGradient><CorrelationCoefficient>0.876829</CorrelationCoefficient><StandardDeviation>0.000968394</StandardDeviation><TimeBetweenPoints>0.5</TimeBetweenPoints><NumPointsUsed>20</NumPointsUsed><PhPoints size="61">5.889512 5.882874 5.879216 5.874261 5.872751 5.869575 5.866774 5.86595 5.864142 5.863106 5.861835 5.860268 5.859508 5.859395 5.85811 5.857414 5.857216 5.856688 5.855717 5.854188 5.853753 5.852578 5.85239 5.853807 5.852454 5.852425 5.851541 5.851109 5.850762 5.85017 5.8497 5.849536 5.848867 5.84852 5.848072 5.847701 5.847666 5.847112 5.847097 5.846875 5.846706 5.846581 5.846305 5.845287 5.845029 5.845071 5.844812 5.844468 5.844427 5.844591 5.844163 5.844179 5.843969 5.844146 5.843439 5.84341 5.843438 5.843306 5.843466 5.843199 5.843408</PhPoints></DataStability><DataVolumes><Volumes size="4">1.5 0.163194 0.168415 0.7</Volumes></DataVolumes></DataPoint><DataPoint><Id>57</Id><ElapsedTime>3381.97</ElapsedTime><DataT3><StirrerPercent>0</StirrerPercent><StirrerRpm>0</StirrerRpm><Ph>6.19818</Ph><Temperature>24.8586</Temperature><PhMv>37.6323</PhMv><TcMv>0</TcMv><CjCelcius>0</CjCelcius></DataT3><DataStability><PhGradient>-0.0177537</PhGradient><CorrelationCoefficient>0.868297</CorrelationCoefficient><StandardDeviation>0.000940277</StandardDeviation><TimeBetweenPoints>0.5</TimeBetweenPoints><NumPointsUsed>20</NumPointsUsed><PhPoints size="76">6.267302 6.261101 6.257716 6.255419 6.25212 6.25048 6.247845 6.246186 6.243905 6.240509 6.238733 6.237491 6.235538 6.234296 6.232401 6.230452 6.229741 6.228133 6.22684 6.225236 6.22366 6.222976 6.222695 6.222052 6.220453 6.220046 6.218474 6.218031 6.216792 6.216138 6.215065 6.213969 6.214216 6.212719 6.21214 6.210997 6.21032 6.209724 6.209302 6.208407 6.207895 6.207609 6.206222 6.205842 6.204885 6.204293 6.204011 6.203506 6.20331 6.20301 6.202763 6.202348 6.202362 6.200746 6.200625 6.200174 6.199855 6.199511 6.199388 6.199118 6.19925 6.198825 6.198934 6.198641 6.198338 6.198139 6.197695 6.197518 6.197414 6.197363 6.19707 6.197324 6.196736 6.197534 6.197377 6.197493</PhPoints></DataStability><DataVolumes><Volumes size="4">1.5 0.163194 0.168485 0.7</Volumes></DataVolumes></DataPoint><DataPoint><Id>58</Id><ElapsedTime>3450.52</ElapsedTime><DataT3><StirrerPercent>0</StirrerPercent><StirrerRpm>0</StirrerRpm><Ph>6.86498</Ph><Temperature>24.8208</Temperature><PhMv>-1.79822</PhMv><TcMv>0</TcMv><CjCelcius>0</CjCelcius></DataT3><DataStability><PhGradient>-0.0715627</PhGradient><CorrelationCoefficient>0.99469</CorrelationCoefficient><StandardDeviation>0.00354422</StandardDeviation><TimeBetweenPoints>0.5</TimeBetweenPoints><NumPointsUsed>20</NumPointsUsed><TimedoutFlag/><PhPoints size="119">7.079035 7.071253 7.068419 7.062596 7.057607 7.054561 7.049272 7.046734 7.044183 7.039464 7.034696 7.032139 7.027512 7.025125 7.020165 7.015571 7.013081 7.009265 7.006762 7.004754 7.000716 6.996794 6.994609 6.990462 6.98652 6.984786 6.980843 6.978849 6.975273 6.971865 6.970117 6.966793 6.965074 6.963381 6.960201 6.956945 6.95519 6.95333 6.952166 6.949282 6.946353 6.944876 6.942046 6.941006 6.937979 6.937088 6.935935 6.933766 6.93144 6.93031 6.927849 6.925735 6.92467 6.922366 6.921462 6.919212 6.917489 6.916581 6.915872 6.914096 6.913182 6.911335 6.909558 6.908531 6.906721 6.905865 6.904021 6.901784 6.900693 6.89955 6.898686 6.897276 6.896356 6.895313 6.894307 6.892993 6.892309 6.889956 6.889779 6.888294 6.88698 6.886163 6.885306 6.884459 6.883502 6.882157 6.881748 6.880846 6.879658 6.878993 6.877717 6.876839 6.876256 6.875245 6.874627 6.873583 6.872401 6.87242 6.87147 6.871014 6.870048 6.869379 6.869379 6.868105 6.867384 6.866854 6.866078 6.865565 6.865633 6.864704 6.864363 6.863596 6.862695 6.86221 6.86146 6.860995 6.860535 6.85995 6.859663</PhPoints></DataStability><DataVolumes><Volumes size="4">1.5 0.163194 0.168579 0.7</Volumes></DataVolumes></DataPoint><DataPoint><Id>59</Id><ElapsedTime>3540.92</ElapsedTime><DataT3><StirrerPercent>0</StirrerPercent><StirrerRpm>0</StirrerRpm><Ph>7.88742</Ph><Temperature>24.8473</Temperature><PhMv>-62.2543</PhMv><TcMv>0</TcMv><CjCelcius>0</CjCelcius></DataT3><DataStability><PhGradient>-0.0959349</PhGradient><CorrelationCoefficient>0.997134</CorrelationCoefficient><StandardDeviation>0.00474657</StandardDeviation><TimeBetweenPoints>0.5</TimeBetweenPoints><NumPointsUsed>20</NumPointsUsed><TimedoutFlag/><PhPoints size="119">8.094757 8.089545 8.086322 8.08078 8.078088 8.0751 8.069281 8.064294 8.061968 8.057119 8.055546 8.050256 8.046302 8.044098 8.040566 8.037781 8.033931 8.0318 8.030513 8.02873 8.024658 8.022979 8.01899 8.016129 8.014025 8.010815 8.008991 8.005794 8.002551 8.000893 7.997995 7.9961 7.994845 7.991534 7.988976 7.987172 7.984479 7.981407 7.980124 7.97742 7.976159 7.974832 7.972036 7.96947 7.967775 7.96552 7.963957 7.961831 7.960514 7.959819 7.956926 7.955908 7.954882 7.952633 7.950496 7.949399 7.947288 7.946357 7.945436 7.943214 7.942449 7.940943 7.940161 7.937267 7.935773 7.935759 7.933783 7.932253 7.931107 7.930059 7.927352 7.926608 7.924747 7.923128 7.922137 7.920929 7.9199 7.919202 7.917672 7.916468 7.915116 7.913843 7.913306 7.911668 7.910474 7.90954 7.908619 7.908339 7.907759 7.905062 7.904245 7.903814 7.901873 7.901232 7.899653 7.898735 7.898542 7.897856 7.896902 7.895153 7.893947 7.89358 7.892939 7.891597 7.891361 7.890086 7.889719 7.888354 7.887729 7.887169 7.886122 7.885089 7.884519 7.88335 7.883044 7.882606 7.881346 7.880965 7.879814</PhPoints></DataStability><DataVolumes><Volumes size="4">1.5 0.163194 0.168721 0.7</Volumes></DataVolumes></DataPoint><DataPoint><Id>60</Id><ElapsedTime>3636.57</ElapsedTime><DataT3><StirrerPercent>0</StirrerPercent><StirrerRpm>0</StirrerRpm><Ph>8.51858</Ph><Temperature>24.8382</Temperature><PhMv>-99.5713</PhMv><TcMv>0</TcMv><CjCelcius>0</CjCelcius></DataT3><DataStability><PhGradient>-0.0191091</PhGradient><CorrelationCoefficient>0.893642</CorrelationCoefficient><StandardDeviation>0.000997684</StandardDeviation><TimeBetweenPoints>0.5</TimeBetweenPoints><NumPointsUsed>20</NumPointsUsed><PhPoints size="113">8.586118 8.584008 8.581372 8.579922 8.577192 8.57442 8.573272 8.570906 8.56967 8.569047 8.565741 8.564228 8.563014 8.561386 8.559879 8.559356 8.557482 8.556903 8.556627 8.556826 8.556183 8.555079 8.55447 8.553633 8.552595 8.551947 8.550979 8.549837 8.549256 8.5486 8.548044 8.547368 8.546171 8.545508 8.544419 8.5441 8.543736 8.542793 8.541976 8.541417 8.540528 8.539873 8.539316 8.538591 8.53811 8.53811 8.537163 8.536271 8.536159 8.53653 8.536236 8.535421 8.53478 8.534366 8.53388 8.533446 8.532706 8.532175 8.531979 8.532701 8.531995 8.53181 8.531279 8.530973 8.530735 8.529944 8.529511 8.529372 8.529836 8.528971 8.529144 8.528492 8.528206 8.527926 8.527361 8.527249 8.526795 8.525535 8.525381 8.524087 8.523741 8.523477 8.52286 8.523082 8.52263 8.522527 8.522746 8.521486 8.521593 8.5212 8.520696 8.520484 8.520365 8.519894 8.520058 8.519488 8.519606 8.519464 8.518953 8.518969 8.519569 8.519787 8.518832 8.518625 8.518051 8.517944 8.517638 8.517651 8.517522 8.517511 8.517538 8.517325 8.517097</PhPoints></DataStability><DataVolumes><Volumes size="4">1.5 0.163194 0.168862 0.7</Volumes></DataVolumes></DataPoint><DataPoint><Id>61</Id><ElapsedTime>3728.69</ElapsedTime><DataT3><StirrerPercent>0</StirrerPercent><StirrerRpm>0</StirrerRpm><Ph>8.7355</Ph><Temperature>25.0255</Temperature><PhMv>-112.462</PhMv><TcMv>0</TcMv><CjCelcius>0</CjCelcius></DataT3><DataStability><PhGradient>-0.0175408</PhGradient><CorrelationCoefficient>0.873252</CorrelationCoefficient><StandardDeviation>0.000927206</StandardDeviation><TimeBetweenPoints>0.5</TimeBetweenPoints><NumPointsUsed>20</NumPointsUsed><PhPoints size="58">8.757557 8.756615 8.755527 8.755018 8.75384 8.752467 8.751839 8.750471 8.750171 8.749052 8.748725 8.74859 8.747341 8.746557 8.746009 8.745406 8.744248 8.743932 8.742659 8.74179 8.741572 8.740955 8.740607 8.740081 8.739323 8.738961 8.738798 8.741042 8.740815 8.740213 8.739964 8.739592 8.739078 8.739009 8.738622 8.738462 8.738003 8.737645 8.737166 8.737181 8.736573 8.736421 8.736075 8.73586 8.735709 8.735435 8.735096 8.736123 8.736019 8.735507 8.735384 8.73479 8.73484 8.734683 8.734503 8.734168 8.73413 8.734432</PhPoints></DataStability><DataVolumes><Volumes size="4">1.5 0.163194 0.168979 0.7</Volumes></DataVolumes></DataPoint><DataPoint><Id>62</Id><ElapsedTime>3793.37</ElapsedTime><DataT3><StirrerPercent>0</StirrerPercent><StirrerRpm>0</StirrerRpm><Ph>8.93188</Ph><Temperature>25.0368</Temperature><PhMv>-124.085</PhMv><TcMv>0</TcMv><CjCelcius>0</CjCelcius></DataT3><DataStability><PhGradient>-0.0150837</PhGradient><CorrelationCoefficient>0.701458</CorrelationCoefficient><StandardDeviation>0.000888529</StandardDeviation><TimeBetweenPoints>0.5</TimeBetweenPoints><NumPointsUsed>20</NumPointsUsed><PhPoints size="41">8.942092 8.941489 8.940696 8.940511 8.939521 8.93865 8.938019 8.93771 8.9396 8.939155 8.938521 8.937903 8.937625 8.93651 8.936339 8.935808 8.935308 8.935073 8.934325 8.934389 8.934309 8.93397 8.933526 8.933325 8.932506 8.932469 8.931975 8.931712 8.931938 8.931854 8.931713 8.93149 8.931414 8.931495 8.931291 8.930758 8.931025 8.930591 8.931773 8.931356 8.931406</PhPoints></DataStability><DataVolumes><Volumes size="4">1.5 0.163194 0.169097 0.7</Volumes></DataVolumes></DataPoint><DataPoint><Id>63</Id><ElapsedTime>3849.52</ElapsedTime><DataT3><StirrerPercent>0</StirrerPercent><StirrerRpm>0</StirrerRpm><Ph>9.10701</Ph><Temperature>25.0085</Temperature><PhMv>-134.435</PhMv><TcMv>0</TcMv><CjCelcius>0</CjCelcius></DataT3><DataStability><PhGradient>-0.0156211</PhGradient><CorrelationCoefficient>0.77923</CorrelationCoefficient><StandardDeviation>0.000873877</StandardDeviation><TimeBetweenPoints>0.5</TimeBetweenPoints><NumPointsUsed>20</NumPointsUsed><PhPoints size="29">9.113847 9.113189 9.113005 9.112475 9.111874 9.111448 9.110687 9.109764 9.109599 9.108891 9.108683 9.108408 9.107764 9.107571 9.107068 9.106865 9.10694 9.107076 9.106985 9.106995 9.106815 9.106629 9.106529 9.106282 9.106047 9.105804 9.105742 9.10653 9.106637</PhPoints></DataStability><DataVolumes><Volumes size="4">1.5 0.163194 0.169214 0.7</Volumes></DataVolumes></DataPoint><AssayVolumesEvent><Id>64</Id><ElapsedTime>3872.97</ElapsedTime><AssayVolumes><WaterVolume>1.5</WaterVolume><AcidVolume>0.163194</AcidVolume><BaseVolume>0.169214</BaseVolume><CosolventVolume>0</CosolventVolume><PartitionVolume>0.7</PartitionVolume><BufferVolume>0</BufferVolume></AssayVolumes></AssayVolumesEvent><FinishTime>2018-03-17T01:39:28</FinishTime></RecordedEvents><ExperimentLog>[1:49] Air gap created for Water (0.15 M KCl)
[1:49] Air gap created for Acid (0.5 M HCl)
[1:50] Air gap created for Base (0.5 M KOH)
[1:50] Air gap released for Water (0.15 M KCl)
[1:54] Titrator arm moved over Titration position
[1:54] Titration 1 of 3
[1:54] Adding initial titrants
[1:54] Automatically add 1.50000 mL of water
[2:19] Dispensed 1.500000 mL of Water (0.15 M KCl)
[2:23] Titrator arm moved over Drain
[4:04] Titrator arm moved to Titration position
[4:04] Argon flow rate set to 100
[4:04] Stirrer speed set to 10
[4:10] Initial pH = 3.69
[4:10] Iterative adjust 3.69 -&gt; 2.00
[4:10] pH 3.69 -&gt; 2.00
[4:12] Air gap released for Acid (0.5 M HCl)
[4:13] Dispensed 0.046049 mL of Acid (0.5 M HCl)
[4:18] Holding pH 2.00
[6:18] Stirrer speed set to 0
[6:18] Stirrer speed set to 50
[6:18] Iterative adjust 1.96 -&gt; 2.00
[6:18] pH 1.96 -&gt; 2.00
[6:19] Air gap released for Base (0.5 M KOH)
[6:19] Dispensed 0.004045 mL of Base (0.5 M KOH)
[7:10] Stirrer speed set to 0
[7:20] Datapoint id 2 collected
[7:20] Stirrer speed set to 50
[7:25] pH 2.01 -&gt; 2.21
[7:25] Using cautious pH adjust
[7:25] Dispensed 0.008278 mL of Base (0.5 M KOH)
[7:30] Stepping pH = 2.10
[7:31] Dispensed 0.006162 mL of Base (0.5 M KOH)
[7:36] Stepping pH = 2.20
[7:36] Dispensed 0.000706 mL of Base (0.5 M KOH)
[7:41] Stepping pH = 2.21
[7:56] Stirrer speed set to 0
[8:06] Datapoint id 3 collected
[8:06] Charge balance equation is out by 8.6%
[8:06] Stirrer speed set to 50
[8:11] pH 2.21 -&gt; 2.41
[8:11] Using charge balance adjust
[8:11] Dispensed 0.010301 mL of Base (0.5 M KOH)
[8:32] Stirrer speed set to 0
[8:42] Datapoint id 4 collected
[8:42] Charge balance equation is out by 1.1%
[8:42] Stirrer speed set to 50
[8:47] pH 2.42 -&gt; 2.62
[8:47] Using charge balance adjust
[8:47] Dispensed 0.006421 mL of Base (0.5 M KOH)
[9:07] Stirrer speed set to 0
[9:17] Datapoint id 5 collected
[9:17] Charge balance equation is out by 19.7%
[9:17] Stirrer speed set to 50
[9:22] pH 2.66 -&gt; 2.86
[9:22] Using cautious pH adjust
[9:22] Dispensed 0.001881 mL of Base (0.5 M KOH)
[9:28] Stepping pH = 2.76
[9:28] Dispensed 0.001270 mL of Base (0.5 M KOH)
[9:33] Stepping pH = 2.81
[9:33] Dispensed 0.000753 mL of Base (0.5 M KOH)
[9:38] Stepping pH = 2.86
[9:53] Stirrer speed set to 0
[10:03] Datapoint id 6 collected
[10:03] Charge balance equation is out by -3.8%
[10:03] Stirrer speed set to 50
[10:08] pH 2.86 -&gt; 3.06
[10:08] Using charge balance adjust
[10:08] Dispensed 0.002540 mL of Base (0.5 M KOH)
[10:29] Stirrer speed set to 0
[10:39] Datapoint id 7 collected
[10:39] Charge balance equation is out by 39.8%
[10:39] Stirrer speed set to 50
[10:44] pH 3.14 -&gt; 3.34
[10:44] Using cautious pH adjust
[10:44] Dispensed 0.000800 mL of Base (0.5 M KOH)
[10:49] Stepping pH = 3.26
[10:49] Dispensed 0.000400 mL of Base (0.5 M KOH)
[10:55] Stepping pH = 3.33
[10:55] Dispensed 0.000047 mL of Base (0.5 M KOH)
[11:00] Stepping pH = 3.33
[11:00] Dispensed 0.000329 mL of Base (0.5 M KOH)
[11:05] Stepping pH = 3.40
[11:20] Stirrer speed set to 0
[11:30] Datapoint id 8 collected
[11:30] Charge balance equation is out by 1.4%
[11:30] Stirrer speed set to 50
[11:35] pH 3.40 -&gt; 3.60
[11:35] Using charge balance adjust
[11:35] Dispensed 0.001317 mL of Base (0.5 M KOH)
[11:55] Stirrer speed set to 0
[12:07] Datapoint id 9 collected
[12:07] Charge balance equation is out by 45.2%
[12:07] Stirrer speed set to 50
[12:13] pH 3.69 -&gt; 3.89
[12:13] Using cautious pH adjust
[12:13] Dispensed 0.000635 mL of Base (0.5 M KOH)
[12:18] Stepping pH = 3.87
[12:18] Dispensed 0.000071 mL of Base (0.5 M KOH)
[12:23] Stepping pH = 3.85
[12:23] Dispensed 0.000611 mL of Base (0.5 M KOH)
[12:28] Stepping pH = 4.05
[12:43] Stirrer speed set to 0
[12:58] Datapoint id 10 collected
[12:58] Charge balance equation is out by -3.6%
[12:58] Stirrer speed set to 50
[13:03] pH 3.98 -&gt; 4.18
[13:03] Using charge balance adjust
[13:03] Dispensed 0.001223 mL of Base (0.5 M KOH)
[13:23] Stirrer speed set to 0
[13:41] Datapoint id 11 collected
[13:41] Charge balance equation is out by -0.8%
[13:41] Stirrer speed set to 50
[13:46] pH 4.18 -&gt; 4.38
[13:46] Using charge balance adjust
[13:46] Dispensed 0.001129 mL of Base (0.5 M KOH)
[14:06] Stirrer speed set to 0
[14:25] Datapoint id 12 collected
[14:25] Charge balance equation is out by -31.8%
[14:25] Stirrer speed set to 50
[14:30] pH 4.32 -&gt; 4.52
[14:30] Using cautious pH adjust
[14:30] Dispensed 0.000517 mL of Base (0.5 M KOH)
[14:35] Stepping pH = 4.49
[14:35] Dispensed 0.000071 mL of Base (0.5 M KOH)
[14:40] Stepping pH = 4.44
[14:41] Dispensed 0.000964 mL of Base (0.5 M KOH)
[14:46] Stepping pH = 4.94
[15:01] Stirrer speed set to 0
[15:37] Datapoint id 13 collected
[15:37] Charge balance equation is out by -51.9%
[15:37] Stirrer speed set to 50
[15:42] pH 4.59 -&gt; 4.79
[15:42] Using cautious pH adjust
[15:42] Dispensed 0.000376 mL of Base (0.5 M KOH)
[15:47] Stepping pH = 4.77
[15:48] Dispensed 0.000047 mL of Base (0.5 M KOH)
[15:53] Stepping pH = 4.72
[15:53] Dispensed 0.000635 mL of Base (0.5 M KOH)
[15:58] Stepping pH = 6.85
[16:13] Stirrer speed set to 0
[16:45] Datapoint id 14 collected
[16:45] Charge balance equation is out by -38.9%
[16:45] Stirrer speed set to 50
[16:50] pH 5.11 -&gt; 5.31
[16:50] Using cautious pH adjust
[16:50] Dispensed 0.000165 mL of Base (0.5 M KOH)
[16:55] Stepping pH = 5.06
[16:55] Dispensed 0.001058 mL of Base (0.5 M KOH)
[17:00] Stepping pH = 10.05
[17:16] Stirrer speed set to 0
[17:59] Datapoint id 15 collected
[17:59] Charge balance equation is out by -289.7%
[17:59] Titration 2 of 3
[17:59] Adding initial titrants
[17:59] Automatically add 0.20000 mL of Octanol
[18:04] Dispensed 0.200000 mL of Octanol
[18:04] Stirrer speed set to 10
[18:05] Stirrer speed set to 55
[18:05] Iterative adjust 9.94 -&gt; 2.00
[18:05] pH 9.94 -&gt; 2.00
[18:06] Dispensed 0.057244 mL of Acid (0.5 M HCl)
[18:57] Stirrer speed set to 0
[19:07] Datapoint id 16 collected
[19:07] Stirrer speed set to 55
[19:12] pH 1.97 -&gt; 2.17
[19:12] Using cautious pH adjust
[19:12] Dispensed 0.009713 mL of Base (0.5 M KOH)
[19:17] Stepping pH = 2.07
[19:18] Dispensed 0.006750 mL of Base (0.5 M KOH)
[19:23] Stepping pH = 2.14
[19:23] Dispensed 0.002187 mL of Base (0.5 M KOH)
[19:28] Stepping pH = 2.18
[19:43] Stirrer speed set to 0
[19:53] Datapoint id 17 collected
[19:53] Charge balance equation is out by 3.9%
[19:53] Stirrer speed set to 55
[19:58] pH 2.18 -&gt; 2.38
[19:58] Using charge balance adjust
[19:58] Dispensed 0.011924 mL of Base (0.5 M KOH)
[20:19] Stirrer speed set to 0
[20:29] Datapoint id 18 collected
[20:29] Charge balance equation is out by 4.3%
[20:29] Stirrer speed set to 55
[20:34] pH 2.40 -&gt; 2.60
[20:34] Using charge balance adjust
[20:34] Dispensed 0.007408 mL of Base (0.5 M KOH)
[20:54] Stirrer speed set to 0
[21:04] Datapoint id 19 collected
[21:04] Charge balance equation is out by 6.4%
[21:04] Stirrer speed set to 55
[21:09] pH 2.61 -&gt; 2.81
[21:09] Using charge balance adjust
[21:10] Dispensed 0.004680 mL of Base (0.5 M KOH)
[21:30] Stirrer speed set to 0
[21:40] Datapoint id 20 collected
[21:40] Charge balance equation is out by -11.1%
[21:40] Stirrer speed set to 55
[21:45] pH 2.80 -&gt; 3.00
[21:45] Using charge balance adjust
[21:46] Dispensed 0.003340 mL of Base (0.5 M KOH)
[22:06] Stirrer speed set to 0
[22:16] Datapoint id 21 collected
[22:16] Charge balance equation is out by 25.9%
[22:16] Stirrer speed set to 55
[22:21] pH 3.05 -&gt; 3.25
[22:21] Using cautious pH adjust
[22:21] Dispensed 0.001152 mL of Base (0.5 M KOH)
[22:26] Stepping pH = 3.17
[22:26] Dispensed 0.000564 mL of Base (0.5 M KOH)
[22:31] Stepping pH = 3.24
[22:31] Dispensed 0.000118 mL of Base (0.5 M KOH)
[22:37] Stepping pH = 3.25
[22:52] Stirrer speed set to 0
[23:02] Datapoint id 22 collected
[23:02] Charge balance equation is out by 20.0%
[23:02] Stirrer speed set to 55
[23:07] pH 3.25 -&gt; 3.45
[23:07] Using cautious pH adjust
[23:07] Dispensed 0.000964 mL of Base (0.5 M KOH)
[23:12] Stepping pH = 3.38
[23:12] Dispensed 0.000376 mL of Base (0.5 M KOH)
[23:17] Stepping pH = 3.43
[23:17] Dispensed 0.000094 mL of Base (0.5 M KOH)
[23:22] Stepping pH = 3.44
[23:37] Stirrer speed set to 0
[23:47] Datapoint id 23 collected
[23:47] Charge balance equation is out by 25.7%
[23:47] Stirrer speed set to 55
[23:52] pH 3.44 -&gt; 3.64
[23:52] Using cautious pH adjust
[23:53] Dispensed 0.000823 mL of Base (0.5 M KOH)
[23:58] Stepping pH = 3.59
[23:58] Dispensed 0.000259 mL of Base (0.5 M KOH)
[24:03] Stepping pH = 3.63
[24:03] Dispensed 0.000071 mL of Base (0.5 M KOH)
[24:08] Stepping pH = 3.63
[24:08] Dispensed 0.000141 mL of Base (0.5 M KOH)
[24:13] Stepping pH = 3.65
[24:28] Stirrer speed set to 0
[24:38] Datapoint id 24 collected
[24:38] Charge balance equation is out by 22.1%
[24:38] Stirrer speed set to 55
[24:43] pH 3.65 -&gt; 3.85
[24:43] Using cautious pH adjust
[24:43] Dispensed 0.000729 mL of Base (0.5 M KOH)
[24:49] Stepping pH = 3.80
[24:49] Dispensed 0.000165 mL of Base (0.5 M KOH)
[24:54] Stepping pH = 3.81
[24:54] Dispensed 0.000447 mL of Base (0.5 M KOH)
[24:59] Stepping pH = 3.85
[25:14] Stirrer speed set to 0
[25:25] Datapoint id 25 collected
[25:25] Charge balance equation is out by 7.5%
[25:25] Stirrer speed set to 55
[25:30] pH 3.81 -&gt; 4.01
[25:30] Using charge balance adjust
[25:30] Dispensed 0.001246 mL of Base (0.5 M KOH)
[25:50] Stirrer speed set to 0
[26:24] Datapoint id 26 collected
[26:24] Charge balance equation is out by -17.8%
[26:24] Stirrer speed set to 55
[26:29] pH 3.97 -&gt; 4.17
[26:29] Using cautious pH adjust
[26:29] Dispensed 0.000517 mL of Base (0.5 M KOH)
[26:34] Stepping pH = 4.09
[26:34] Dispensed 0.000235 mL of Base (0.5 M KOH)
[26:39] Stepping pH = 4.14
[26:39] Dispensed 0.000118 mL of Base (0.5 M KOH)
[26:44] Stepping pH = 4.14
[26:44] Dispensed 0.000259 mL of Base (0.5 M KOH)
[26:49] Stepping pH = 4.24
[27:04] Stirrer speed set to 0
[27:30] Datapoint id 27 collected
[27:30] Charge balance equation is out by -8.7%
[27:30] Stirrer speed set to 55
[27:36] pH 4.13 -&gt; 4.33
[27:36] Using charge balance adjust
[27:36] Dispensed 0.000847 mL of Base (0.5 M KOH)
[27:56] Stirrer speed set to 0
[28:10] Datapoint id 28 collected
[28:10] Charge balance equation is out by 102.9%
[28:10] Stirrer speed set to 55
[28:15] pH 4.56 -&gt; 4.76
[28:15] Using cautious pH adjust
[28:15] Dispensed 0.000212 mL of Base (0.5 M KOH)
[28:20] Stepping pH = 4.64
[28:20] Dispensed 0.000165 mL of Base (0.5 M KOH)
[28:25] Stepping pH = 4.81
[28:40] Stirrer speed set to 0
[28:52] Datapoint id 29 collected
[28:52] Charge balance equation is out by 8.3%
[28:52] Stirrer speed set to 55
[28:58] pH 4.81 -&gt; 5.01
[28:58] Using charge balance adjust
[28:58] Dispensed 0.000259 mL of Base (0.5 M KOH)
[29:18] Stirrer speed set to 0
[29:32] Datapoint id 30 collected
[29:32] Charge balance equation is out by 121.1%
[29:32] Stirrer speed set to 55
[29:37] pH 5.27 -&gt; 5.47
[29:37] Using cautious pH adjust
[29:37] Dispensed 0.000047 mL of Base (0.5 M KOH)
[29:42] Stepping pH = 5.27
[29:43] Dispensed 0.000259 mL of Base (0.5 M KOH)
[29:48] Stepping pH = 7.38
[30:03] Stirrer speed set to 0
[31:03] Datapoint id 31 collected
[31:03] Charge balance equation is out by -201.7%
[31:03] Stirrer speed set to 55
[31:08] pH 7.02 -&gt; 7.22
[31:08] Using cautious pH adjust
[31:08] Dispensed 0.000024 mL of Base (0.5 M KOH)
[31:13] Stepping pH = 6.86
[31:13] Dispensed 0.000118 mL of Base (0.5 M KOH)
[31:18] Stepping pH = 7.52
[31:33] Stirrer speed set to 0
[32:33] Datapoint id 32 collected
[32:33] Charge balance equation is out by -488.6%
[32:33] Stirrer speed set to 55
[32:38] pH 7.35 -&gt; 7.55
[32:38] Using cautious pH adjust
[32:38] Dispensed 0.000024 mL of Base (0.5 M KOH)
[32:43] Stepping pH = 7.26
[32:43] Dispensed 0.000047 mL of Base (0.5 M KOH)
[32:49] Stepping pH = 7.78
[33:04] Stirrer speed set to 0
[34:04] Datapoint id 33 collected
[34:04] Charge balance equation is out by -437.3%
[34:04] Stirrer speed set to 55
[34:09] pH 7.77 -&gt; 7.97
[34:09] Using cautious pH adjust
[34:09] Dispensed 0.000024 mL of Base (0.5 M KOH)
[34:14] Stepping pH = 7.78
[34:14] Dispensed 0.000024 mL of Base (0.5 M KOH)
[34:19] Stepping pH = 7.97
[34:34] Stirrer speed set to 0
[35:34] Datapoint id 34 collected
[35:34] Charge balance equation is out by -387.8%
[35:34] Stirrer speed set to 55
[35:39] pH 7.98 -&gt; 8.18
[35:39] Using cautious pH adjust
[35:39] Dispensed 0.000024 mL of Base (0.5 M KOH)
[35:44] Stepping pH = 8.00
[35:44] Dispensed 0.000024 mL of Base (0.5 M KOH)
[35:49] Stepping pH = 8.19
[36:04] Stirrer speed set to 0
[37:05] Datapoint id 35 collected
[37:05] Charge balance equation is out by -407.1%
[37:05] Stirrer speed set to 55
[37:10] pH 8.19 -&gt; 8.39
[37:10] Using cautious pH adjust
[37:10] Dispensed 0.000024 mL of Base (0.5 M KOH)
[37:15] Stepping pH = 8.19
[37:15] Dispensed 0.000024 mL of Base (0.5 M KOH)
[37:20] Stepping pH = 8.31
[37:20] Dispensed 0.000024 mL of Base (0.5 M KOH)
[37:25] Stepping pH = 8.48
[37:40] Stirrer speed set to 0
[38:40] Datapoint id 36 collected
[38:40] Charge balance equation is out by -583.3%
[38:40] Stirrer speed set to 55
[38:45] pH 8.40 -&gt; 8.60
[38:45] Using cautious pH adjust
[38:45] Dispensed 0.000024 mL of Base (0.5 M KOH)
[38:50] Stepping pH = 8.38
[38:50] Dispensed 0.000047 mL of Base (0.5 M KOH)
[38:55] Stepping pH = 8.59
[39:11] Stirrer speed set to 0
[39:56] Datapoint id 37 collected
[39:56] Charge balance equation is out by -329.3%
[39:56] Stirrer speed set to 55
[40:01] pH 8.60 -&gt; 8.80
[40:01] Using cautious pH adjust
[40:01] Dispensed 0.000024 mL of Base (0.5 M KOH)
[40:06] Stepping pH = 8.57
[40:06] Dispensed 0.000047 mL of Base (0.5 M KOH)
[40:11] Stepping pH = 8.71
[40:11] Dispensed 0.000024 mL of Base (0.5 M KOH)
[40:17] Stepping pH = 8.83
[40:32] Stirrer speed set to 0
[41:12] Datapoint id 38 collected
[41:12] Charge balance equation is out by -431.7%
[41:12] Stirrer speed set to 55
[41:17] pH 8.86 -&gt; 9.05
[41:17] Using cautious pH adjust
[41:17] Dispensed 0.000024 mL of Base (0.5 M KOH)
[41:22] Stepping pH = 8.85
[41:22] Dispensed 0.000071 mL of Base (0.5 M KOH)
[41:27] Stepping pH = 9.05
[41:42] Stirrer speed set to 0
[42:08] Datapoint id 39 collected
[42:08] Charge balance equation is out by -227.6%
[42:08] Titration 3 of 3
[42:08] Adding initial titrants
[42:08] Automatically add 0.50000 mL of Octanol
[42:36] Dispensed 0.500000 mL of Octanol
[42:36] Stirrer speed set to 10
[42:37] Stirrer speed set to 60
[42:37] Iterative adjust 9.00 -&gt; 2.00
[42:37] pH 9.00 -&gt; 2.00
[42:38] Dispensed 0.059901 mL of Acid (0.5 M HCl)
[43:28] Stirrer speed set to 0
[43:38] Datapoint id 40 collected
[43:38] Stirrer speed set to 60
[43:44] pH 1.98 -&gt; 2.18
[43:44] Using cautious pH adjust
[43:44] Dispensed 0.010395 mL of Base (0.5 M KOH)
[43:49] Stepping pH = 2.07
[43:49] Dispensed 0.007126 mL of Base (0.5 M KOH)
[43:54] Stepping pH = 2.15
[43:55] Dispensed 0.001717 mL of Base (0.5 M KOH)
[44:00] Stepping pH = 2.18
[44:15] Stirrer speed set to 0
[44:25] Datapoint id 41 collected
[44:25] Charge balance equation is out by 7.5%
[44:25] Stirrer speed set to 60
[44:30] pH 2.18 -&gt; 2.38
[44:30] Using charge balance adjust
[44:30] Dispensed 0.013194 mL of Base (0.5 M KOH)
[44:50] Stirrer speed set to 0
[45:00] Datapoint id 42 collected
[45:00] Charge balance equation is out by 3.2%
[45:00] Stirrer speed set to 60
[45:06] pH 2.38 -&gt; 2.58
[45:06] Using charge balance adjust
[45:06] Dispensed 0.008396 mL of Base (0.5 M KOH)
[45:26] Stirrer speed set to 0
[45:36] Datapoint id 43 collected
[45:36] Charge balance equation is out by 13.3%
[45:36] Stirrer speed set to 60
[45:41] pH 2.61 -&gt; 2.81
[45:41] Using charge balance adjust
[45:41] Dispensed 0.005339 mL of Base (0.5 M KOH)
[46:02] Stirrer speed set to 0
[46:12] Datapoint id 44 collected
[46:12] Charge balance equation is out by 6.1%
[46:12] Stirrer speed set to 60
[46:17] pH 2.83 -&gt; 3.03
[46:17] Using charge balance adjust
[46:17] Dispensed 0.003692 mL of Base (0.5 M KOH)
[46:37] Stirrer speed set to 0
[46:48] Datapoint id 45 collected
[46:48] Charge balance equation is out by 8.1%
[46:48] Stirrer speed set to 60
[46:53] pH 3.05 -&gt; 3.25
[46:53] Using charge balance adjust
[46:53] Dispensed 0.002705 mL of Base (0.5 M KOH)
[47:13] Stirrer speed set to 0
[47:23] Datapoint id 46 collected
[47:23] Charge balance equation is out by -15.8%
[47:23] Stirrer speed set to 60
[47:28] pH 3.23 -&gt; 3.43
[47:28] Using cautious pH adjust
[47:28] Dispensed 0.001082 mL of Base (0.5 M KOH)
[47:33] Stepping pH = 3.33
[47:34] Dispensed 0.000635 mL of Base (0.5 M KOH)
[47:39] Stepping pH = 3.43
[47:54] Stirrer speed set to 0
[48:04] Datapoint id 47 collected
[48:04] Charge balance equation is out by 20.6%
[48:04] Stirrer speed set to 60
[48:09] pH 3.43 -&gt; 3.63
[48:09] Using cautious pH adjust
[48:09] Dispensed 0.000847 mL of Base (0.5 M KOH)
[48:14] Stepping pH = 3.58
[48:14] Dispensed 0.000235 mL of Base (0.5 M KOH)
[48:19] Stepping pH = 3.61
[48:19] Dispensed 0.000094 mL of Base (0.5 M KOH)
[48:24] Stepping pH = 3.62
[48:39] Stirrer speed set to 0
[48:49] Datapoint id 48 collected
[48:49] Charge balance equation is out by 30.8%
[48:49] Stirrer speed set to 60
[48:54] pH 3.63 -&gt; 3.83
[48:54] Using cautious pH adjust
[48:55] Dispensed 0.000635 mL of Base (0.5 M KOH)
[49:00] Stepping pH = 3.76
[49:00] Dispensed 0.000235 mL of Base (0.5 M KOH)
[49:05] Stepping pH = 3.81
[49:05] Dispensed 0.000071 mL of Base (0.5 M KOH)
[49:10] Stepping pH = 3.81
[49:10] Dispensed 0.000071 mL of Base (0.5 M KOH)
[49:15] Stepping pH = 3.83
[49:30] Stirrer speed set to 0
[49:40] Datapoint id 49 collected
[49:40] Charge balance equation is out by 19.8%
[49:40] Stirrer speed set to 60
[49:45] pH 3.83 -&gt; 4.03
[49:45] Using cautious pH adjust
[49:45] Dispensed 0.000447 mL of Base (0.5 M KOH)
[49:51] Stepping pH = 3.95
[49:51] Dispensed 0.000188 mL of Base (0.5 M KOH)
[49:56] Stepping pH = 4.01
[49:56] Dispensed 0.000047 mL of Base (0.5 M KOH)
[50:01] Stepping pH = 4.02
[50:01] Dispensed 0.000071 mL of Base (0.5 M KOH)
[50:06] Stepping pH = 4.03
[50:21] Stirrer speed set to 0
[50:32] Datapoint id 50 collected
[50:32] Charge balance equation is out by 15.8%
[50:32] Stirrer speed set to 60
[50:37] pH 4.04 -&gt; 4.24
[50:37] Using cautious pH adjust
[50:37] Dispensed 0.000306 mL of Base (0.5 M KOH)
[50:42] Stepping pH = 4.15
[50:42] Dispensed 0.000165 mL of Base (0.5 M KOH)
[50:47] Stepping pH = 4.22
[50:47] Dispensed 0.000024 mL of Base (0.5 M KOH)
[50:52] Stepping pH = 4.23
[50:52] Dispensed 0.000024 mL of Base (0.5 M KOH)
[50:57] Stepping pH = 4.24
[51:12] Stirrer speed set to 0
[51:23] Datapoint id 51 collected
[51:23] Charge balance equation is out by 13.2%
[51:23] Stirrer speed set to 60
[51:28] pH 4.24 -&gt; 4.44
[51:28] Using charge balance adjust
[51:28] Dispensed 0.000423 mL of Base (0.5 M KOH)
[51:48] Stirrer speed set to 0
[52:00] Datapoint id 52 collected
[52:00] Charge balance equation is out by 29.6%
[52:00] Stirrer speed set to 60
[52:05] pH 4.52 -&gt; 4.72
[52:05] Using cautious pH adjust
[52:05] Dispensed 0.000118 mL of Base (0.5 M KOH)
[52:10] Stepping pH = 4.56
[52:10] Dispensed 0.000188 mL of Base (0.5 M KOH)
[52:15] Stepping pH = 4.80
[52:30] Stirrer speed set to 0
[52:56] Datapoint id 53 collected
[52:56] Charge balance equation is out by -25.9%
[52:56] Stirrer speed set to 60
[53:01] pH 4.80 -&gt; 5.00
[53:01] Using cautious pH adjust
[53:01] Dispensed 0.000071 mL of Base (0.5 M KOH)
[53:06] Stepping pH = 4.82
[53:06] Dispensed 0.000188 mL of Base (0.5 M KOH)
[53:11] Stepping pH = 5.17
[53:26] Stirrer speed set to 0
[53:48] Datapoint id 54 collected
[53:48] Charge balance equation is out by -87.9%
[53:48] Stirrer speed set to 60
[53:53] pH 5.20 -&gt; 5.40
[53:53] Using cautious pH adjust
[53:53] Dispensed 0.000024 mL of Base (0.5 M KOH)
[53:58] Stepping pH = 5.20
[53:58] Dispensed 0.000094 mL of Base (0.5 M KOH)
[54:03] Stepping pH = 5.34
[54:03] Dispensed 0.000024 mL of Base (0.5 M KOH)
[54:08] Stepping pH = 5.47
[54:23] Stirrer speed set to 0
[54:45] Datapoint id 55 collected
[54:45] Charge balance equation is out by -139.3%
[54:45] Stirrer speed set to 60
[54:50] pH 5.51 -&gt; 5.71
[54:50] Using cautious pH adjust
[54:50] Dispensed 0.000024 mL of Base (0.5 M KOH)
[54:55] Stepping pH = 5.51
[54:55] Dispensed 0.000047 mL of Base (0.5 M KOH)
[55:00] Stepping pH = 5.62
[55:00] Dispensed 0.000024 mL of Base (0.5 M KOH)
[55:05] Stepping pH = 5.81
[55:21] Stirrer speed set to 0
[55:51] Datapoint id 56 collected
[55:51] Charge balance equation is out by -189.1%
[55:51] Stirrer speed set to 60
[55:56] pH 5.90 -&gt; 6.10
[55:56] Using cautious pH adjust
[55:56] Dispensed 0.000024 mL of Base (0.5 M KOH)
[56:01] Stepping pH = 5.91
[56:01] Dispensed 0.000047 mL of Base (0.5 M KOH)
[56:06] Stepping pH = 6.19
[56:22] Stirrer speed set to 0
[57:00] Datapoint id 57 collected
[57:00] Charge balance equation is out by -99.9%
[57:00] Stirrer speed set to 60
[57:05] pH 6.23 -&gt; 6.43
[57:05] Using cautious pH adjust
[57:05] Dispensed 0.000024 mL of Base (0.5 M KOH)
[57:10] Stepping pH = 6.25
[57:10] Dispensed 0.000071 mL of Base (0.5 M KOH)
[57:15] Stepping pH = 6.89
[57:30] Stirrer speed set to 0
[58:30] Datapoint id 58 collected
[58:30] Charge balance equation is out by -87.4%
[58:30] Stirrer speed set to 60
[58:35] pH 6.77 -&gt; 6.97
[58:35] Using cautious pH adjust
[58:35] Dispensed 0.000024 mL of Base (0.5 M KOH)
[58:40] Stepping pH = 6.73
[58:40] Dispensed 0.000118 mL of Base (0.5 M KOH)
[58:45] Stepping pH = 7.94
[59:00] Stirrer speed set to 0
[1:00:00] Datapoint id 59 collected
[1:00:00] Charge balance equation is out by -253.4%
[1:00:00] Stirrer speed set to 60
[1:00:06] pH 7.84 -&gt; 8.04
[1:00:06] Using cautious pH adjust
[1:00:06] Dispensed 0.000024 mL of Base (0.5 M KOH)
[1:00:11] Stepping pH = 7.80
[1:00:11] Dispensed 0.000024 mL of Base (0.5 M KOH)
[1:00:16] Stepping pH = 7.80
[1:00:16] Dispensed 0.000094 mL of Base (0.5 M KOH)
[1:00:21] Stepping pH = 8.55
[1:00:36] Stirrer speed set to 0
[1:01:33] Datapoint id 60 collected
[1:01:33] Charge balance equation is out by -1,309.5%
[1:01:33] Stirrer speed set to 60
[1:01:38] pH 8.52 -&gt; 8.72
[1:01:38] Using cautious pH adjust
[1:01:38] Dispensed 0.000024 mL of Base (0.5 M KOH)
[1:01:43] Stepping pH = 8.50
[1:01:43] Dispensed 0.000047 mL of Base (0.5 M KOH)
[1:01:48] Stepping pH = 8.59
[1:01:48] Dispensed 0.000047 mL of Base (0.5 M KOH)
[1:01:53] Stepping pH = 8.75
[1:02:08] Stirrer speed set to 0
[1:02:37] Datapoint id 61 collected
[1:02:37] Charge balance equation is out by -549.0%
[1:02:37] Stirrer speed set to 60
[1:02:42] pH 8.73 -&gt; 8.93
[1:02:42] Using cautious pH adjust
[1:02:42] Dispensed 0.000024 mL of Base (0.5 M KOH)
[1:02:48] Stepping pH = 8.72
[1:02:48] Dispensed 0.000071 mL of Base (0.5 M KOH)
[1:02:53] Stepping pH = 8.87
[1:02:53] Dispensed 0.000024 mL of Base (0.5 M KOH)
[1:02:58] Stepping pH = 8.92
[1:03:13] Stirrer speed set to 0
[1:03:33] Datapoint id 62 collected
[1:03:33] Charge balance equation is out by -334.6%
[1:03:33] Stirrer speed set to 60
[1:03:39] pH 8.95 -&gt; 9.05
[1:03:39] Using cautious pH adjust
[1:03:39] Dispensed 0.000024 mL of Base (0.5 M KOH)
[1:03:44] Stepping pH = 8.95
[1:03:44] Dispensed 0.000024 mL of Base (0.5 M KOH)
[1:03:49] Stepping pH = 8.97
[1:03:49] Dispensed 0.000071 mL of Base (0.5 M KOH)
[1:03:54] Stepping pH = 9.10
[1:04:09] Stirrer speed set to 0
[1:04:24] Datapoint id 63 collected
[1:04:24] Charge balance equation is out by -460.2%
[1:04:24] Argon flow rate set to 0
[1:04:27] Titrator arm moved over Titration position
</ExperimentLog><LiquidSource><DispenserSlot>0</DispenserSlot><PortNumber>0</PortNumber></LiquidSource><LiquidSource><DispenserSlot>2</DispenserSlot><PortNumber>0</PortNumber></LiquidSource><LiquidSource><DispenserSlot>1</DispenserSlot><PortNumber>0</PortNumber></LiquidSource><LiquidSource><DispenserSlot>6</DispenserSlot><PortNumber>0</PortNumber></LiquidSource></AssayData><ProcessedData Id="ProcessedData2"><ApplicationVersion>1.1.3.0</ApplicationVersion><WavelengthScale size="0"/><AssayInformation><Notes/></AssayInformation><CalibrationSettingsV2><CreatedByApplicationVersion>1.1.3.0</CreatedByApplicationVersion><FourPlus><Alpha><Source>ImportedFromFile</Source><Value>0.167366</Value><Timestamp>2018-03-17T00:34:16</Timestamp><ImportedFrom>C:\Sirius_T3\HCl18C16.t3r</ImportedFrom></Alpha><Slope><Source>ImportedFromFile</Source><Value>0.993159</Value><Timestamp>2018-03-17T00:34:16</Timestamp><ImportedFrom>C:\Sirius_T3\HCl18C16.t3r</ImportedFrom></Slope><Jh><Source>ImportedFromFile</Source><Value>0.732977</Value><Timestamp>2018-03-17T00:34:16</Timestamp><ImportedFrom>C:\Sirius_T3\HCl18C16.t3r</ImportedFrom></Jh><Joh><Source>ImportedFromFile</Source><Value>-0.926012</Value><Timestamp>2018-03-17T00:34:16</Timestamp><ImportedFrom>C:\Sirius_T3\HCl18C16.t3r</ImportedFrom></Joh></FourPlus><AcidConcentrationFactor><Source>ImportedFromFile</Source><Value>0.990198</Value><Timestamp>2018-03-17T00:34:16</Timestamp><ImportedFrom>C:\Sirius_T3\HCl18C16.t3r</ImportedFrom></AcidConcentrationFactor><BaseConcentrationFactor><Source>ImportedFromFile</Source><Value>1.00962</Value><Timestamp>2018-03-17T00:34:17</Timestamp><ImportedFrom>C:\Sirius_T3\KOH18C16.t3r</ImportedFrom></BaseConcentrationFactor></CalibrationSettingsV2><PhMetricModel><CreatedByApplicationVersion>1.1.3.0</CreatedByApplicationVersion><Sample><Name><Source>UserEntered</Source><Value>M13_octanol</Value><Timestamp>2018-02-27T21:57:49</Timestamp><ImportedFrom/></Name><MolStructure><Source>Defaultvalue</Source><Value/><ImportedFrom/></MolStructure><SampleBy><Value>Weight</Value><Source>Defaultvalue</Source><ImportedFrom/></SampleBy><Weight><Source>UserEntered</Source><Value>0.00136</Value><Timestamp>2018-03-16T21:08:03</Timestamp><ImportedFrom/></Weight><Volume><Source>Defaultvalue</Source><CurrentUnknown/><ImportedFrom/></Volume><SolventType><Value/><Source>Defaultvalue</Source><ImportedFrom/></SolventType><Concentration><Source>Defaultvalue</Source><CurrentUnknown/><ImportedFrom/></Concentration><ConcentrationFactor><Source>Defaultvalue</Source><Value>1</Value><ImportedFrom/></ConcentrationFactor><FormulaWeight><Source>UserEntered</Source><Value>295.336</Value><Timestamp>2018-02-27T21:57:49</Timestamp><ImportedFrom/></FormulaWeight><IndividualPkaEnvironments><Value>False</Value><Source>Defaultvalue</Source><ImportedFrom/></IndividualPkaEnvironments><IonicStrength><Source>Defaultvalue</Source><Value>0.15</Value><ImportedFrom/></IonicStrength><Temperature><Source>Defaultvalue</Source><Value>25</Value><ImportedFrom/></Temperature><PkaCount><Source>UserEntered</Source><Value>1</Value><Timestamp>2018-02-27T21:57:49</Timestamp><ImportedFrom/></PkaCount><Stoichiometry><Source>Defaultvalue</Source><Value>1</Value><ImportedFrom/></Stoichiometry><Solubility><Source>Defaultvalue</Source><CurrentUnknown/><ImportedFrom/></Solubility><MolecularWeight><Source>UserEntered</Source><Value>295.336</Value><Timestamp>2018-02-27T21:57:49</Timestamp><ImportedFrom/></MolecularWeight><CompoundType><Value>Base</Value><Source>UserEntered</Source><Timestamp>2018-02-27T21:57:49</Timestamp><ImportedFrom/></CompoundType><Pka><PkaValue><Source>UserEntered</Source><Value>5.77</Value><Timestamp>2018-02-27T21:57:49</Timestamp><ImportedFrom/></PkaValue><PkaType><Value>Base</Value><Source>Defaultvalue</Source><ImportedFrom/></PkaType><PkaIonicStrength><Source>UserEntered</Source><Value>0.15</Value><Timestamp>2018-02-27T21:57:49</Timestamp><ImportedFrom/></PkaIonicStrength><PkaTemperature><Source>UserEntered</Source><Value>25</Value><Timestamp>2018-02-27T21:57:49</Timestamp><ImportedFrom/></PkaTemperature></Pka><Logp><Source>UserEntered</Source><Value>-4.56</Value><Timestamp>2018-03-02T20:30:48</Timestamp><ImportedFrom/></Logp><Logp><Source>UserEntered</Source><Value>2.99</Value><Timestamp>2018-03-02T20:30:43</Timestamp><ImportedFrom/></Logp></Sample></PhMetricModel><TurbiditySetting version="1"><CreatedByApplicationVersion>1.1.3.0</CreatedByApplicationVersion><WavelengthToAssess>500</WavelengthToAssess><MaxAbsorbanceThreshold>0.1</MaxAbsorbanceThreshold><TurbidityProbeThreshold>50</TurbidityProbeThreshold><DetectionMethod>None</DetectionMethod></TurbiditySetting><FastDpasSetting><CreatedByApplicationVersion>1.1.3.0</CreatedByApplicationVersion><AbsorbanceSetting><MinAbsorbanceChangeThreshold>0.1</MinAbsorbanceChangeThreshold></AbsorbanceSetting><TfaSetting><MaxRmsdSevereWarningThreshold>0.25</MaxRmsdSevereWarningThreshold><MaxRmsdWarningThreshold>0.05</MaxRmsdWarningThreshold></TfaSetting><FastDpasCalculationSetting><TurbidPointsExcluded/><LowIntensityWarningThreshold>100</LowIntensityWarningThreshold><EigenvectorAutocorrelationThreshold>0.8</EigenvectorAutocorrelationThreshold></FastDpasCalculationSetting></FastDpasSetting><Titrants><CreatedByApplicationVersion>1.1.3.0</CreatedByApplicationVersion></Titrants><MultisweepPhMetricSettings><CreatedByApplicationVersion>1.1.3.0</CreatedByApplicationVersion><MultisweepFourPlusLocks><Alpha><LockedAt>Titration</LockedAt><Locked/></Alpha><Slope><LockedAt>Titration</LockedAt><Locked/></Slope><Jh><LockedAt>Titration</LockedAt><Locked/></Jh><Joh><LockedAt>Titration</LockedAt><Locked/></Joh></MultisweepFourPlusLocks><MultisweepTitrantLocks><AcidTitrant><LockedAt>Titration</LockedAt><Locked/></AcidTitrant><BaseTitrant><LockedAt>Titration</LockedAt><Locked/></BaseTitrant></MultisweepTitrantLocks><MultisweepContaminantLocks><Carbonate><LockedAt>Titration</LockedAt><ShowFlag/><Locked/></Carbonate><AcidityError><LockedAt>Titration</LockedAt><ShowFlag/><Locked/></AcidityError></MultisweepContaminantLocks><MultisweepSampleLocks version="1"><ConcentrationFactor><LockedAt>Titration</LockedAt><ShowFlag/><Locked/></ConcentrationFactor><Solubility><LockedAt>Titration</LockedAt><Locked/></Solubility><SolubilityExcluded/><SampleProportion><LockedAt>Titration</LockedAt><Locked/></SampleProportion><Pka><LockedAt>Titration</LockedAt><Locked/></Pka><Logp><LockedAt>Multisweep</LockedAt><ShowFlag/></Logp><Logp><LockedAt>Multisweep</LockedAt><ShowFlag/></Logp></MultisweepSampleLocks></MultisweepPhMetricSettings><MultisweepAssayLevelPhMetricSettings><CreatedByApplicationVersion>1.1.3.0</CreatedByApplicationVersion><AlphaLocked/><SlopeLocked/><JhLocked/><JohLocked/><AcidTitrantLocked/><BaseTitrantLocked/><CarbonateLocked/><AcidityErrorLocked/><SampleLocks version="1"><SolubilityLocked/><SolubilityExcluded/><ConcentrationLocked/><SampleProportionLocked/><SimpleProportionsLocked size="0"/><WeakProportionsLocked size="0"/><PkasLocked size="1">1</PkasLocked><LogpsLocked size="2">11</LogpsLocked></SampleLocks></MultisweepAssayLevelPhMetricSettings><MultisweepPhMetricLevelResult><CreatedByApplicationVersion>1.1.3.0</CreatedByApplicationVersion><Alpha>0.167366</Alpha><Slope>0.993159</Slope><Jh>0.732977</Jh><Joh>-0.926012</Joh><AcidTitrant>0.990198</AcidTitrant><BaseTitrant>1.00962</BaseTitrant><Carbonate>4.61655e-005</Carbonate><AcidityError>0.00227659</AcidityError><SampleValues version="2"><Solubility>1e-006</Solubility><ConcentrationFactor>0.787932</ConcentrationFactor><SampleProportion>1</SampleProportion><Pka>5.77</Pka><Logp>-4.56</Logp><Logp>2.8997</Logp></SampleValues></MultisweepPhMetricLevelResult><MultisweepPhMetricResult version="1"><CreatedByApplicationVersion>1.1.3.0</CreatedByApplicationVersion><Merit>59.979</Merit><Rmsd>3.85407</Rmsd><AverageIonicStrength>0.164941</AverageIonicStrength><AverageTemperature>24.9297</AverageTemperature><PhMetricResult><CreatedByApplicationVersion>1.1.3.0</CreatedByApplicationVersion><Rmsd>0.072157</Rmsd><MeritFunction>0</MeritFunction><Merit>0</Merit><AverageIonicStrength>0.157689</AverageIonicStrength><AverageTemperature>24.8492</AverageTemperature><MeanPartitionRatio>0.0624418</MeanPartitionRatio><Ids size="14">2 3 4 5 6 7 8 9 10 11 12 13 14 15</Ids><Pchs size="14">1.84136 2.05101 2.26125 2.50776 2.70459 2.99118 3.24808 3.54307 3.84078 4.0411 4.17829 4.45104 5.07904 9.8292</Pchs><ResidualPchs size="14">0.0395763 0.0377835 0.0540089 0.0468449 0.0871628 0.0643177 0.0426752 -0.0161744 -0.0668792 -0.0392188 0.0419931 0.123167 -0.108592 -0.069524</ResidualPchs><NaturalPhs size="14">2.04694 2.24954 2.47388 2.70911 2.95001 3.20615 3.43682 3.67038 3.9155 4.1421 4.35926 4.71954 5.11352 9.854</NaturalPhs><Residuals size="14">0.0013145 0.000775727 0.000686293 0.000342239 0.000416548 0.000177933 8.39305e-005 -2.73668e-005 -0.000113391 -6.54001e-005 6.67515e-005 0.000159217 -5.36678e-005 -1.82091e-005</Residuals><IonicStrengths size="14">0.162776 0.16096 0.15988 0.15907 0.158722 0.158353 0.158151 0.157966 0.157795 0.157699 0.157655 0.157551 0.157341 0.157355</IonicStrengths><PointTimes size="14">430.365 476.422 512.089 547.656 593.521 629.028 680.438 715.874 763.644 803.587 846.541 901.228 973.395 1036.01</PointTimes><PointPhs size="14">2.00669 2.21086 2.41716 2.66025 2.8549 3.13883 3.39364 3.68641 3.98198 4.18089 4.31712 4.58798 5.21167 9.92922</PointPhs><BufferIndex size="14">3.5837e-005 5.66074e-005 8.96622e-005 0.000153365 0.000232999 0.000416635 0.000666153 0.0010326 0.00136324 0.0014581 0.00143685 0.00121119 0.000475015 2.04924e-007</BufferIndex><SampleResult version="2"><Solubility>1e-016</Solubility><ConcentrationFactor>0.877967</ConcentrationFactor><SampleProportion>1</SampleProportion><MeanConcentration>0.00253565</MeanConcentration><Pchs size="14">1.84136 2.05101 2.26125 2.50776 2.70459 2.99118 3.24808 3.54307 3.84078 4.0411 4.17829 4.45104 5.07904 9.8292</Pchs><BoundProtons size="14">0.489879 0.689986 0.717067 0.839266 0.795148 0.853033 0.83603 0.781783 0.673983 0.542953 0.412338 0.231606 0.110761 0.00720445</BoundProtons><SampleTheoreticalPlot version="1"><PchScale size="71">1.5 1.65714 1.81429 1.97143 2.12857 2.28571 2.44286 2.6 2.75714 2.91429 3.07143 3.22857 3.38571 3.54286 3.7 3.85714 4.01429 4.17143 4.32857 4.48571 4.64286 4.8 4.95714 5.11429 5.27143 5.42857 5.58571 5.74286 5.9 6.05714 6.21429 6.37143 6.52857 6.68571 6.84286 7 7.15714 7.31429 7.47143 7.62857 7.78571 7.94286 8.1 8.25714 8.41429 8.57143 8.72857 8.88571 9.04286 9.2 9.35714 9.51429 9.67143 9.82857 9.98571 10.1429 10.3 10.4571 10.6143 10.7714 10.9286 11.0857 11.2429 11.4 11.5571 11.7143 11.8714 12.0286 12.1857 12.3429 12.5</PchScale><TheoreticalAqueous size="71">0.999946 0.999923 0.999889 0.999841 0.999772 0.999672 0.999529 0.999324 0.99903 0.998608 0.998002 0.997133 0.995889 0.994107 0.99156 0.987925 0.982751 0.975416 0.965073 0.950598 0.930556 0.903211 0.866642 0.819025 0.759131 0.686991 0.604501 0.5156 0.4257 0.340459 0.264427 0.20022 0.148457 0.108265 0.0779577 0.0556056 0.0393886 0.0277621 0.0194978 0.0136591 0.00955174 0.00667116 0.0046552 0.00324646 0.00226306 0.00157707 0.00109879 0.000765453 0.000533183 0.000371367 0.000258649 0.000180136 0.000125453 8.73687e-005 6.08449e-005 4.2373e-005 2.95089e-005 2.05501e-005 1.43111e-005 9.96626e-006 6.9405e-006 4.83336e-006 3.36594e-006 2.34404e-006 1.63238e-006 1.13679e-006 7.91656e-007 5.51307e-007 3.83929e-007 2.67367e-007 1.86194e-007</TheoreticalAqueous><TheoreticalPartition size="71">0.997322 0.99616 0.994494 0.992113 0.988714 0.983873 0.977003 0.967305 0.953711 0.934846 0.909026 0.874348 0.828939 0.77141 0.701501 0.620724 0.53265 0.442494 0.355974 0.277937 0.211393 0.157309 0.115044 0.0830161 0.0593069 0.0420585 0.0296683 0.0208487 0.0146115 0.0102207 0.00713984 0.00498297 0.00347538 0.0024228 0.00168848 0.00117645 0.000819572 0.00057089 0.000397635 0.000276946 0.00019288 0.000134329 9.35504e-005 6.51501e-005 4.53713e-005 3.15969e-005 2.20042e-005 1.53238e-005 1.06715e-005 7.43161e-006 5.17537e-006 3.60412e-006 2.5099e-006 1.74789e-006 1.21723e-006 8.47674e-007 5.90318e-007 4.11096e-007 2.86286e-007 1.99369e-007 1.3884e-007 9.66878e-008 6.73332e-008 4.68906e-008 3.26545e-008 2.27405e-008 1.58364e-008 1.10285e-008 7.68019e-009 5.34846e-009 3.72466e-009</TheoreticalPartition><TheoreticalDosProfile><TheoreticalPhScale size="71">1.5 1.65714 1.81429 1.97143 2.12857 2.28571 2.44286 2.6 2.75714 2.91429 3.07143 3.22857 3.38571 3.54286 3.7 3.85714 4.01429 4.17143 4.32857 4.48571 4.64286 4.8 4.95714 5.11429 5.27143 5.42857 5.58571 5.74286 5.9 6.05714 6.21429 6.37143 6.52857 6.68571 6.84286 7 7.15714 7.31429 7.47143 7.62857 7.78571 7.94286 8.1 8.25714 8.41429 8.57143 8.72857 8.88571 9.04286 9.2 9.35714 9.51429 9.67143 9.82857 9.98571 10.1429 10.3 10.4571 10.6143 10.7714 10.9286 11.0857 11.2429 11.4 11.5571 11.7143 11.8714 12.0286 12.1857 12.3429 12.5</TheoreticalPhScale><TheoreticalDosSpecies sizex="4" sizey="71" order="yx">0.997322 0.99616 0.994494 0.992113 0.988714 0.983873 0.977003 0.967305 0.953711 0.934846 0.909026 0.874348 0.828939 0.77141 0.701501 0.620724 0.53265 0.442494 0.355974 0.277937 0.211393 0.157309 0.115044 0.0830161 0.0593069 0.0420585 0.0296683 0.0208487 0.0146115 0.0102207 0.00713984 0.00498297 0.00347538 0.0024228 0.00168848 0.00117645 0.000819572 0.00057089 0.000397635 0.000276946 0.00019288 0.000134329 9.35504e-005 6.51501e-005 4.53713e-005 3.15969e-005 2.20042e-005 1.53238e-005 1.06715e-005 7.43161e-006 5.17537e-006 3.60412e-006 2.5099e-006 1.74789e-006 1.21723e-006 8.47674e-007 5.90318e-007 4.11096e-007 2.86286e-007 1.99369e-007 1.3884e-007 9.66878e-008 6.73332e-008 4.68906e-008 3.26545e-008 2.27405e-008 1.58364e-008 1.10285e-008 7.68019e-009 5.34846e-009 3.72466e-009 5.35637e-005 7.68257e-005 0.000110134 0.00015777 0.000225775 0.000322617 0.000460032 0.000654031 0.000925965 0.00130335 0.00181987 0.00251357 0.00342193 0.00457275 0.00597122 0.00758711 0.00934895 0.0111525 0.0128832 0.0144443 0.0157755 0.0168573 0.0177028 0.0183435 0.0188178 0.0191628 0.0194107 0.0195871 0.0197119 0.0197997 0.0198614 0.0199045 0.0199347 0.0199557 0.0199704 0.0199807 0.0199878 0.0199928 0.0199962 0.0199987 0.0200003 0.0200015 0.0200023 0.0200029 0.0200033 0.0200036 0.0200038 0.0200039 0.020004 0.020004 0.0200041 0.0200041 0.0200041 0.0200042 0.0200042 0.0200042 0.0200042 0.0200042 0.0200042 0.0200042 0.0200042 0.0200042 0.0200042 0.0200042 0.0200042 0.0200042 0.0200042 0.0200042 0.0200042 0.0200042 0.0200042 1.66952e-009 1.66758e-009 1.66479e-009 1.6608e-009 1.65511e-009 1.64701e-009 1.63551e-009 1.61927e-009 1.59652e-009 1.56494e-009 1.52171e-009 1.46366e-009 1.38765e-009 1.29134e-009 1.17432e-009 1.0391e-009 8.91659e-010 7.40737e-010 5.95902e-010 4.65268e-010 3.53872e-010 2.63337e-010 1.92585e-010 1.38969e-010 9.92801e-011 7.04061e-011 4.96648e-011 3.49008e-011 2.44597e-011 1.71095e-011 1.19521e-011 8.34151e-012 5.81781e-012 4.05579e-012 2.82652e-012 1.96939e-012 1.37197e-012 9.55673e-013 6.65643e-013 4.63608e-013 3.22883e-013 2.24868e-013 1.56604e-013 1.09062e-013 7.59517e-014 5.28933e-014 3.68351e-014 2.5652e-014 1.78641e-014 1.24406e-014 8.66359e-015 6.03331e-015 4.20159e-015 2.92598e-015 2.03764e-015 1.41901e-015 9.88195e-016 6.88177e-016 4.79244e-016 3.33745e-016 2.32419e-016 1.61856e-016 1.12716e-016 7.84952e-017 5.46638e-017 3.80678e-017 2.65103e-017 1.84617e-017 1.28567e-017 8.95335e-018 6.23509e-018 0.00262406 0.00376365 0.00539543 0.00772908 0.0110606 0.0158049 0.0225367 0.0320407 0.0453626 0.0638504 0.0891544 0.123138 0.167639 0.224017 0.292527 0.371689 0.458001 0.546354 0.631143 0.707618 0.772832 0.825833 0.867253 0.89864 0.921875 0.938779 0.950921 0.959564 0.965677 0.96998 0.972999 0.975113 0.97659 0.977621 0.978341 0.978843 0.979193 0.979436 0.979606 0.979724 0.979807 0.979864 0.979904 0.979932 0.979951 0.979965 0.979974 0.979981 0.979985 0.979989 0.979991 0.979992 0.979993 0.979994 0.979995 0.979995 0.979995 0.979995 0.979996 0.979996 0.979996 0.979996 0.979996 0.979996 0.979996 0.979996 0.979996 0.979996 0.979996 0.979996 0.979996</TheoreticalDosSpecies></TheoreticalDosProfile><LipophilicityProfile><LowGoodPh>3.76997</LowGoodPh><HighGoodPh>2.14748e+009</HighGoodPh><Profile size="71">-1.37536 -1.21823 -1.0611 -0.903978 -0.746865 -0.589766 -0.432685 -0.275631 -0.118616 0.0383431 0.195222 0.351987 0.508588 0.664953 0.820981 0.976529 1.13139 1.28528 1.43779 1.58837 1.73626 1.88045 2.01965 2.15225 2.27641 2.39018 2.49177 2.57983 2.65377 2.71387 2.76125 2.7976 2.82483 2.84486 2.85938 2.86978 2.87718 2.8824 2.88608 2.88865 2.89046 2.89172 2.8926 2.89322 2.89364 2.89394 2.89415 2.8943 2.8944 2.89447 2.89452 2.89455 2.89457 2.89459 2.8946 2.89461 2.89461 2.89462 2.89462 2.89462 2.89462 2.89463 2.89463 2.89463 2.89463 2.89463 2.89463 2.89463 2.89463 2.89463 2.89463</Profile><PhScale size="71">1.5 1.65714 1.81429 1.97143 2.12857 2.28571 2.44286 2.6 2.75714 2.91429 3.07143 3.22857 3.38571 3.54286 3.7 3.85714 4.01429 4.17143 4.32857 4.48571 4.64286 4.8 4.95714 5.11429 5.27143 5.42857 5.58571 5.74286 5.9 6.05714 6.21429 6.37143 6.52857 6.68571 6.84286 7 7.15714 7.31429 7.47143 7.62857 7.78571 7.94286 8.1 8.25714 8.41429 8.57143 8.72857 8.88571 9.04286 9.2 9.35714 9.51429 9.67143 9.82857 9.98571 10.1429 10.3 10.4571 10.6143 10.7714 10.9286 11.0857 11.2429 11.4 11.5571 11.7143 11.8714 12.0286 12.1857 12.3429 12.5</PhScale></LipophilicityProfile><LogrProfile><MatrixRatioScale size="61">-4 -3.9 -3.8 -3.7 -3.6 -3.5 -3.4 -3.3 -3.2 -3.1 -3 -2.9 -2.8 -2.7 -2.6 -2.5 -2.4 -2.3 -2.2 -2.1 -2 -1.9 -1.8 -1.7 -1.6 -1.5 -1.4 -1.3 -1.2 -1.1 -1 -0.9 -0.8 -0.7 -0.6 -0.5 -0.4 -0.3 -0.2 -0.1 0 0.1 0.2 0.3 0.4 0.5 0.6 0.7 0.8 0.9 1 1.1 1.2 1.3 1.4 1.5 1.6 1.7 1.8 1.9 2</MatrixRatioScale><TheoreticalPkaShifts sizex="61" sizey="1" order="yx">0.0328025 0.040907 0.0508995 0.063161 0.0781207 0.0962496 0.118046 0.144017 0.174649 0.210372 0.251532 0.298352 0.350916 0.409157 0.472864 0.541705 0.615256 0.693034 0.774536 0.859259 0.946729 1.03651 1.12822 1.22152 1.31612 1.41179 1.50831 1.60553 1.70331 1.80154 1.90013 1.999 2.09811 2.19739 2.29683 2.39637 2.49602 2.59573 2.6955 2.79532 2.89518 2.99507 3.09498 3.1949 3.29485 3.3948 3.49477 3.59474 3.69472 3.7947 3.89468 3.99467 4.09466 4.19466 4.29465 4.39464 4.49464 4.59464 4.69464 4.79463 4.89463</TheoreticalPkaShifts><PartitionRatio>0.0624418</PartitionRatio><ActualPkaShifts size="1">1.69888</ActualPkaShifts></LogrProfile></SampleTheoreticalPlot><Pka>5.77</Pka><Logp>-7.57172<BootstrapResult><StandardError>1.48871</StandardError><StandardErrorLog>-1.#IND</StandardErrorLog><Estimates size="50">-8.06952 -8.56452 -7.07648 -9.0744 -7.58271 -6.57025 -8.06806 -6.07855 -8.56903 -8.55768 -8.56317 -6.56903 -8.08222 -9.05768 -7.08026 -8.56855 -8.56354 -7.07245 -6.581 -9.06708 -6.07929 -8.56562 -8.55683 -8.05634 -8.55963 -7.57025 -6.581 -6.58246 -7.07392 -5.5904 -7.56732 -9.0622 -8.56757 -9.56623 -7.07733 -7.57453 -9.05829 -5.5777 -9.06146 -0.712031 -6.57062 -8.5578 -8.0661 -9.55744 -6.07978 -7.57416 -6.07538 -8.56513 -6.57245 -6.07782</Estimates></BootstrapResult></Logp><Logp>2.89463<BootstrapResult><StandardError>0.0176124</StandardError><StandardErrorLog>0.00264424</StandardErrorLog><Estimates size="50">2.89023 2.88022 2.90415 2.9 2.9166 2.8917 2.8873 2.9083 2.88926 2.86655 2.87754 2.88926 2.91562 2.86655 2.91172 2.88828 2.87827 2.89609 2.91318 2.88535 2.90976 2.88242 2.86484 2.86387 2.87046 2.8917 2.91318 2.91611 2.89902 2.93198 2.88584 2.87558 2.88633 2.88364 2.90586 2.90024 2.86777 2.90659 2.87412 2.92986 2.89243 2.8668 2.8834 2.86606 2.91074 2.89951 2.90195 2.88144 2.89609 2.90683</Estimates></BootstrapResult></Logp></SampleResult><SampleResult version="2"><ConcentrationFactor>1</ConcentrationFactor><SampleProportion>0</SampleProportion><Pchs size="14">1.84136 2.05101 2.26125 2.50776 2.70459 2.99118 3.24808 3.54307 3.84078 4.0411 4.17829 4.45104 5.07904 9.8292</Pchs><BoundProtons size="14">-3880.43 -2289.97 -2025.95 -1010.3 -1229.66 -525.263 -247.766 80.7853 334.729 193.056 -197.062 -470.031 158.357 52.2778</BoundProtons><CarbonateResult/><SampleTheoreticalPlot version="1"><PchScale size="71">1.5 1.65714 1.81429 1.97143 2.12857 2.28571 2.44286 2.6 2.75714 2.91429 3.07143 3.22857 3.38571 3.54286 3.7 3.85714 4.01429 4.17143 4.32857 4.48571 4.64286 4.8 4.95714 5.11429 5.27143 5.42857 5.58571 5.74286 5.9 6.05714 6.21429 6.37143 6.52857 6.68571 6.84286 7 7.15714 7.31429 7.47143 7.62857 7.78571 7.94286 8.1 8.25714 8.41429 8.57143 8.72857 8.88571 9.04286 9.2 9.35714 9.51429 9.67143 9.82857 9.98571 10.1429 10.3 10.4571 10.6143 10.7714 10.9286 11.0857 11.2429 11.4 11.5571 11.7143 11.8714 12.0286 12.1857 12.3429 12.5</PchScale><TheoreticalAqueous size="71">-2.44191e-005 -3.50645e-005 -5.03505e-005 -7.22999e-005 -0.000103817 -0.00014907 -0.000214045 -0.000307331 -0.000441257 -0.000633506 -0.00090944 -0.0013054 -0.00187344 -0.002688 -0.00385535 -0.00552684 -0.00791726 -0.0113298 -0.0161892 -0.0230842 -0.0328179 -0.0464608 -0.0653919 -0.0912984 -0.126085 -0.171623 -0.229295 -0.299349 -0.380255 -0.468425 -0.55864 -0.645192 -0.723261 -0.789878 -0.84412 -0.88668 -0.9192 -0.943675 -0.962071 -0.976145 -0.987401 -0.997138 -1.00653 -1.01671 -1.02889 -1.04444 -1.06497 -1.09232 -1.1285 -1.17542 -1.23444 -1.30571 -1.38753 -1.47614 -1.56625 -1.65216 -1.72918 -1.79451 -1.84738 -1.88855 -1.91967 -1.94266 -1.95936 -1.97135 -1.97987 -1.9859 -1.99014 -1.99311 -1.99519 -1.99665 -1.99766</TheoreticalAqueous><TheoreticalPartition size="71">-2.04691e-005 -2.93926e-005 -4.22061e-005 -6.06052e-005 -8.70245e-005 -0.000124959 -0.000179427 -0.00025763 -0.000369905 -0.000531084 -0.000762439 -0.00109447 -0.00157087 -0.00225416 -0.00323371 -0.00463696 -0.00664506 -0.00951451 -0.0136061 -0.0194226 -0.027656 -0.0392401 -0.0554 -0.077677 -0.107889 -0.147968 -0.199607 -0.263694 -0.339633 -0.424838 -0.514782 -0.603824 -0.686552 -0.759025 -0.819348 -0.867509 -0.904782 -0.933063 -0.954383 -0.970639 -0.98349 -0.994377 -1.00459 -1.01535 -1.02794 -1.04378 -1.06451 -1.092 -1.12827 -1.17527 -1.23434 -1.30564 -1.38748 -1.47612 -1.56623 -1.65215 -1.72917 -1.79451 -1.84738 -1.88855 -1.91967 -1.94266 -1.95936 -1.97135 -1.97987 -1.9859 -1.99014 -1.99311 -1.99519 -1.99665 -1.99766</TheoreticalPartition><TheoreticalDosProfile><TheoreticalPhScale size="71">1.5 1.65714 1.81429 1.97143 2.12857 2.28571 2.44286 2.6 2.75714 2.91429 3.07143 3.22857 3.38571 3.54286 3.7 3.85714 4.01429 4.17143 4.32857 4.48571 4.64286 4.8 4.95714 5.11429 5.27143 5.42857 5.58571 5.74286 5.9 6.05714 6.21429 6.37143 6.52857 6.68571 6.84286 7 7.15714 7.31429 7.47143 7.62857 7.78571 7.94286 8.1 8.25714 8.41429 8.57143 8.72857 8.88571 9.04286 9.2 9.35714 9.51429 9.67143 9.82857 9.98571 10.1429 10.3 10.4571 10.6143 10.7714 10.9286 11.0857 11.2429 11.4 11.5571 11.7143 11.8714 12.0286 12.1857 12.3429 12.5</TheoreticalPhScale><TheoreticalDosSpecies sizex="6" sizey="71" order="yx">0.838221 0.838214 0.838203 0.838187 0.838165 0.838133 0.838088 0.838022 0.837928 0.837793 0.837599 0.837321 0.836921 0.836349 0.835528 0.834351 0.832668 0.830263 0.826833 0.821957 0.815056 0.805346 0.7918 0.773127 0.747804 0.71421 0.670929 0.617216 0.553575 0.482177 0.406823 0.332251 0.263006 0.202411 0.152074 0.112037 0.0812794 0.0582739 0.0414092 0.0292274 0.0205219 0.0143481 0.00999387 0.0069349 0.00479214 0.00329461 0.00225024 0.00152367 0.00101993 0.000672555 0.000435075 0.000274884 0.000168914 0.000100629 5.80316e-005 3.24118e-005 1.75747e-005 9.28677e-006 4.80347e-006 2.44272e-006 1.22613e-006 6.09501e-007 3.00826e-007 1.47714e-007 7.22653e-008 3.52619e-008 1.71745e-008 8.35412e-009 4.05999e-009 1.97185e-009 9.5726e-010 2.04691e-005 2.93926e-005 4.22061e-005 6.06052e-005 8.70245e-005 0.000124959 0.000179427 0.00025763 0.000369905 0.000531083 0.000762439 0.00109447 0.00157087 0.00225416 0.00323371 0.00463695 0.00664505 0.00951447 0.013606 0.0194224 0.0276557 0.0392394 0.0553986 0.0776743 0.107884 0.147958 0.199586 0.263654 0.33956 0.424708 0.514555 0.603441 0.685927 0.758032 0.81781 0.865174 0.901289 0.927898 0.946816 0.959626 0.967545 0.971389 0.97157 0.968107 0.960628 0.948359 0.930122 0.904367 0.869293 0.823129 0.764624 0.693705 0.612116 0.523645 0.43363 0.347776 0.270787 0.20547 0.152609 0.111441 0.0803247 0.0573362 0.0406362 0.0286524 0.0201286 0.0141037 0.00986399 0.00688989 0.00480816 0.00335329 0.0023376 8.73599e-014 1.80133e-013 3.71428e-013 7.65865e-013 1.57916e-012 3.25608e-012 6.71363e-012 1.38423e-011 2.85395e-011 5.88385e-011 1.21296e-010 2.50028e-010 5.15308e-010 1.06183e-009 2.18733e-009 4.5039e-009 9.26824e-009 1.90558e-008 3.91304e-008 8.02106e-008 1.64004e-007 3.34146e-007 6.77416e-007 1.36388e-006 2.72018e-006 5.35701e-006 1.03767e-005 1.96836e-005 3.64024e-005 6.53802e-005 0.000113745 0.000191548 0.000312653 0.000496153 0.00076864 0.00116766 0.00174671 0.00258226 0.00378362 0.00550664 0.00797258 0.0114938 0.0165077 0.02362 0.0336554 0.0477106 0.0671931 0.0938151 0.12949 0.176068 0.234857 0.305967 0.387682 0.476235 0.566301 0.652185 0.729192 0.794519 0.847385 0.888557 0.919674 0.942663 0.959363 0.971347 0.979871 0.985896 0.990136 0.99311 0.995192 0.996647 0.997662 0.161759 0.161757 0.161755 0.161752 0.161748 0.161742 0.161733 0.16172 0.161702 0.161676 0.161639 0.161585 0.161508 0.161397 0.161239 0.161012 0.160687 0.160223 0.159561 0.15862 0.157288 0.155414 0.1528 0.149197 0.14431 0.137827 0.129475 0.119109 0.106828 0.0930498 0.0785081 0.0641172 0.0507545 0.0390609 0.029347 0.0216208 0.0156852 0.0112456 0.00799108 0.00564026 0.00396028 0.00276888 0.0019286 0.00133829 0.000924779 0.000635788 0.000434247 0.000294035 0.000196824 0.000129789 8.39602e-005 5.30466e-005 3.25967e-005 1.94193e-005 1.11989e-005 6.25477e-006 3.39154e-006 1.79215e-006 9.26967e-007 4.71393e-007 2.36617e-007 1.1762e-007 5.80529e-008 2.85056e-008 1.39456e-008 6.80479e-009 3.31431e-009 1.61216e-009 7.83489e-010 3.80524e-010 1.8473e-010 1.27813e-016 1.83533e-016 2.63543e-016 3.7843e-016 5.43397e-016 7.80267e-016 1.12037e-015 1.60869e-015 2.30975e-015 3.31618e-015 4.76081e-015 6.83407e-015 9.80878e-015 1.40754e-014 2.01919e-014 2.89539e-014 4.14929e-014 5.94101e-014 8.49582e-014 1.21277e-013 1.72687e-013 2.45018e-013 3.45919e-013 4.85012e-013 6.73646e-013 9.23875e-013 1.24625e-012 1.64631e-012 2.12028e-012 2.65195e-012 3.21297e-012 3.76799e-012 4.28305e-012 4.73329e-012 5.10656e-012 5.4023e-012 5.62781e-012 5.79397e-012 5.91209e-012 5.99208e-012 6.04153e-012 6.06553e-012 6.06666e-012 6.04504e-012 5.99833e-012 5.92173e-012 5.80785e-012 5.64703e-012 5.42802e-012 5.13977e-012 4.77445e-012 4.33162e-012 3.82217e-012 3.26973e-012 2.70766e-012 2.17158e-012 1.69085e-012 1.28299e-012 9.52921e-013 6.95855e-013 5.01562e-013 3.58018e-013 2.5374e-013 1.78911e-013 1.25686e-013 8.80659e-014 6.15926e-014 4.30217e-014 3.0023e-014 2.09385e-014 1.45964e-014 5.45491e-025 1.12479e-024 2.31926e-024 4.7822e-024 9.86057e-024 2.03316e-023 4.19211e-023 8.6434e-023 1.78206e-022 3.67399e-022 7.57395e-022 1.56122e-021 3.21768e-021 6.63027e-021 1.36581e-020 2.81232e-020 5.78726e-020 1.18988e-019 2.44337e-019 5.00849e-019 1.02407e-018 2.08647e-018 4.22991e-018 8.51632e-018 1.69853e-017 3.34501e-017 6.47939e-017 1.22908e-016 2.27303e-016 4.08246e-016 7.10242e-016 1.19606e-015 1.95226e-015 3.09807e-015 4.79953e-015 7.29109e-015 1.09068e-014 1.61241e-014 2.36256e-014 3.43845e-014 4.97823e-014 7.17694e-014 1.03077e-013 1.47487e-013 2.1015e-013 2.97914e-013 4.19566e-013 5.85798e-013 8.0856e-013 1.0994e-012 1.46649e-012 1.91051e-012 2.42076e-012 2.9737e-012 3.53608e-012 4.07236e-012 4.55321e-012 4.96112e-012 5.29122e-012 5.54831e-012 5.74261e-012 5.88616e-012 5.99044e-012 6.06527e-012 6.1185e-012 6.15612e-012 6.18259e-012 6.20116e-012 6.21416e-012 6.22324e-012 6.22959e-012</TheoreticalDosSpecies></TheoreticalDosProfile><LipophilicityProfile><LowGoodPh>-2.14748e+009</LowGoodPh><HighGoodPh>8.11226</HighGoodPh><Profile size="71">0.490023 0.490018 0.490011 0.490002 0.489988 0.489968 0.48994 0.4899 0.489841 0.489758 0.489638 0.489466 0.489219 0.488864 0.488356 0.487626 0.486581 0.485085 0.482945 0.47989 0.475541 0.469372 0.460663 0.448455 0.431504 0.408265 0.376928 0.335549 0.282275 0.215656 0.134947 0.0402774 -0.0673795 -0.18643 -0.314976 -0.451111 -0.59312 -0.739581 -0.889386 -1.04172 -1.19603 -1.35197 -1.50939 -1.66835 -1.82904 -1.99189 -2.15755 -2.32695 -2.50131 -2.68218 -2.87137 -3.07079 -3.28229 -3.50723 -3.7463 -3.99926 -4.26508 -4.5421 -4.82841 -5.12209 -5.42142 -5.72497 -6.03161 -6.34045 -6.65084 -6.96226 -7.27427 -7.58639 -7.89799 -8.20803 -8.5145</Profile><PhScale size="71">1.5 1.65714 1.81429 1.97143 2.12857 2.28571 2.44286 2.6 2.75714 2.91429 3.07143 3.22857 3.38571 3.54286 3.7 3.85714 4.01429 4.17143 4.32857 4.48571 4.64286 4.8 4.95714 5.11429 5.27143 5.42857 5.58571 5.74286 5.9 6.05714 6.21429 6.37143 6.52857 6.68571 6.84286 7 7.15714 7.31429 7.47143 7.62857 7.78571 7.94286 8.1 8.25714 8.41429 8.57143 8.72857 8.88571 9.04286 9.2 9.35714 9.51429 9.67143 9.82857 9.98571 10.1429 10.3 10.4571 10.6143 10.7714 10.9286 11.0857 11.2429 11.4 11.5571 11.7143 11.8714 12.0286 12.1857 12.3429 12.5</PhScale></LipophilicityProfile><LogrProfile><MatrixRatioScale size="61">-4 -3.9 -3.8 -3.7 -3.6 -3.5 -3.4 -3.3 -3.2 -3.1 -3 -2.9 -2.8 -2.7 -2.6 -2.5 -2.4 -2.3 -2.2 -2.1 -2 -1.9 -1.8 -1.7 -1.6 -1.5 -1.4 -1.3 -1.2 -1.1 -1 -0.9 -0.8 -0.7 -0.6 -0.5 -0.4 -0.3 -0.2 -0.1 0 0.1 0.2 0.3 0.4 0.5 0.6 0.7 0.8 0.9 1 1.1 1.2 1.3 1.4 1.5 1.6 1.7 1.8 1.9 2</MatrixRatioScale><TheoreticalPkaShifts sizex="61" sizey="2" order="yx">9.07721e-005 0 0.000114269 0 0.000143847 0 0.000181077 0 0.000227939 0 0.00028692 0 0.00036115 0 0.000454565 0 0.000572112 0 0.000720006 0 0.000906053 0 0.00114005 0 0.00143429 0 0.00180415 0 0.00226891 0 0.00285261 0 0.00358527 0 0.00450418 0 0.0056556 0 0.00709662 0 0.0088974 0 0.0111436 0 0.0139388 0 0.0174072 0 0.0216957 0 0.0269751 0 0.0334395 0 0.0413035 0 0.0507953 0 0.0621445 0 0.0755646 0 0.0912287 0 0.109241 0 0.129604 0 0.152195 0 0.176744 0 0.202835 0 0.229924 0 0.257378 0 0.284533 0 0.31075 0 0.335473 0 0.358274 0 0.378867 0 0.397116 0 0.41301 0 0.426647 0 0.438194 0 0.44786 0 0.455876 0 0.46247 0 0.467859 0 0.472238 0 0.475781 0 0.478638 0 0.480933 0 0.482774 0 0.484248 0 0.485425 0 0.486365 0 0.487115 0</TheoreticalPkaShifts><PartitionRatio>0.0624418</PartitionRatio><ActualPkaShifts size="2">0.0503274 0</ActualPkaShifts></LogrProfile></SampleTheoreticalPlot><Pka>6.11226</Pka><Pka>9.86979</Pka><Logp>0.490033</Logp><Logp>-10</Logp><Logp>-10</Logp></SampleResult><LogpOutOfRangeWarning/></PhMetricResult><PhMetricResult><CreatedByApplicationVersion>1.1.3.0</CreatedByApplicationVersion><Rmsd>6.49513</Rmsd><MeritFunction>0</MeritFunction><Merit>0</Merit><AverageIonicStrength>0.163796</AverageIonicStrength><AverageTemperature>24.9427</AverageTemperature><MeanPartitionRatio>0.175241</MeanPartitionRatio><Ids size="24">16 17 18 19 20 21 22 23 24 25 26 27 28 29 30 31 32 33 34 35 36 37 38 39</Ids><Pchs size="24">1.80399 2.01803 2.23684 2.45671 2.64179 2.89929 3.09562 3.29118 3.4977 3.66807 3.8311 3.9975 4.4031 4.66709 5.12282 7.2078 7.45922 7.76661 7.83482 8.09566 8.29974 8.46811 8.70001 8.90019</Pchs><ResidualPchs size="24">0.0215675 0.0185831 0.0148119 0.00819023 0.03271 0.00571541 -0.015736 -0.0430579 -0.0730444 -0.0311115 0.0361631 0.126992 0.0278733 -0.0345801 -0.389308 -22.5862 -2.83376 5.48481 9.38704 8.10774 7.64629 6.84409 5.23252 4.01922</ResidualPchs><NaturalPhs size="24">1.99193 2.19718 2.40797 2.61799 2.82622 3.05344 3.22694 3.39444 3.5706 3.77997 4.0089 4.27487 4.56874 4.76931 4.97396 5.45113 6.39322 9.06697 9.34054 9.50699 9.67692 9.79594 9.91655 10.0109</NaturalPhs><Residuals size="24">0.000781478 0.000412675 0.000200443 6.82666e-005 0.000185382 2.02831e-005 -4.24809e-005 -9.5797e-005 -0.000139997 -5.29662e-005 5.37359e-005 0.000158289 1.91448e-005 -1.45629e-005 -6.3424e-005 -4.63541e-005 -5.46581e-006 1.46891e-005 2.82838e-005 4.10504e-005 6.05771e-005 7.94762e-005 0.000103474 0.000126001</Residuals><IonicStrengths size="24">0.169356 0.167315 0.166043 0.165261 0.164871 0.164469 0.164264 0.164101 0.163956 0.163872 0.163808 0.163753 0.163604 0.163552 0.163503 0.163483 0.16349 0.163494 0.163497 0.1635 0.163504 0.163508 0.163515 0.163523</IonicStrengths><PointTimes size="24">1137.16 1183.42 1219.13 1254.73 1290.26 1326.34 1372.12 1417.8 1468.7 1514.47 1550.42 1624.86 1676.3 1720.87 1758.27 1803.22 1893.72 1984.11 2074.48 2164.96 2260.61 2350.99 2432.07 2502.61</PointTimes><PointPhs size="24">1.97053 2.17862 2.39315 2.60983 2.79276 3.04775 3.2424 3.43641 3.64137 3.8105 3.97237 4.13759 4.54037 4.80254 5.25515 7.32586 7.57556 7.88084 7.94859 8.20764 8.41032 8.57754 8.80785 9.00666</PointPhs><BufferIndex size="24">7.46143e-005 0.000117355 0.000185754 0.000290488 0.000414266 0.000645339 0.000852065 0.00104715 0.00118459 0.00120798 0.00114622 0.00101485 0.000595833 0.000371575 0.000145556 1.28027e-006 7.18265e-007 3.54457e-007 3.03105e-007 1.66977e-007 1.05325e-007 7.26715e-008 4.49352e-008 3.14169e-008</BufferIndex><SampleResult version="2"><Solubility>1e-016</Solubility><ConcentrationFactor>0.780151</ConcentrationFactor><SampleProportion>1</SampleProportion><MeanConcentration>0.00210217</MeanConcentration><Pchs size="24">1.80399 2.01803 2.23684 2.45671 2.64179 2.89929 3.09562 3.29118 3.4977 3.66807 3.8311 3.9975 4.4031 4.66709 5.12282 7.2078 7.45922 7.76661 7.83482 8.09566 8.29974 8.46811 8.70001 8.90019</Pchs><BoundProtons size="24">0.624499 0.78322 0.866433 0.90426 0.818408 0.832707 0.793004 0.730071 0.640985 0.502335 0.359948 0.224331 0.134909 0.0908877 0.0613235 0.0223608 0.00275368 -0.00693026 -0.0134226 -0.019538 -0.028862 -0.0378815 -0.049333 -0.0600812</BoundProtons><SampleTheoreticalPlot version="1"><PchScale size="71">1.5 1.65714 1.81429 1.97143 2.12857 2.28571 2.44286 2.6 2.75714 2.91429 3.07143 3.22857 3.38571 3.54286 3.7 3.85714 4.01429 4.17143 4.32857 4.48571 4.64286 4.8 4.95714 5.11429 5.27143 5.42857 5.58571 5.74286 5.9 6.05714 6.21429 6.37143 6.52857 6.68571 6.84286 7 7.15714 7.31429 7.47143 7.62857 7.78571 7.94286 8.1 8.25714 8.41429 8.57143 8.72857 8.88571 9.04286 9.2 9.35714 9.51429 9.67143 9.82857 9.98571 10.1429 10.3 10.4571 10.6143 10.7714 10.9286 11.0857 11.2429 11.4 11.5571 11.7143 11.8714 12.0286 12.1857 12.3429 12.5</PchScale><TheoreticalAqueous size="71">0.999946 0.999923 0.999889 0.999841 0.999772 0.999672 0.999529 0.999324 0.99903 0.998608 0.998002 0.997134 0.995889 0.994108 0.99156 0.987925 0.982752 0.975417 0.965075 0.950601 0.93056 0.903217 0.86665 0.819035 0.759143 0.687004 0.604516 0.515615 0.425715 0.340473 0.264439 0.20023 0.148465 0.108271 0.0779622 0.0556089 0.0393909 0.0277638 0.019499 0.0136599 0.00955234 0.00667157 0.00465549 0.00324666 0.0022632 0.00157717 0.00109886 0.000765501 0.000533216 0.000371391 0.000258665 0.000180148 0.000125461 8.73742e-005 6.08487e-005 4.23757e-005 2.95107e-005 2.05514e-005 1.4312e-005 9.96689e-006 6.94093e-006 4.83366e-006 3.36615e-006 2.34418e-006 1.63248e-006 1.13686e-006 7.91705e-007 5.51341e-007 3.83953e-007 2.67384e-007 1.86205e-007</TheoreticalAqueous><TheoreticalPartition size="71">0.992618 0.989433 0.984896 0.978453 0.969347 0.956564 0.938787 0.914386 0.881484 0.838177 0.782942 0.715258 0.636273 0.549188 0.458981 0.371385 0.291499 0.222709 0.166341 0.122001 0.0882289 0.0631335 0.0448252 0.0316468 0.0222526 0.015602 0.0109169 0.0076278 0.00532431 0.00371384 0.00258923 0.00180455 0.00125737 0.000875966 0.000610183 0.000425008 0.000296013 0.000206161 0.000143579 9.99925e-005 6.96366e-005 4.84958e-005 3.37728e-005 2.35196e-005 1.63791e-005 1.14064e-005 7.94341e-006 5.53179e-006 3.85233e-006 2.68275e-006 1.86826e-006 1.30106e-006 9.06052e-007 6.30972e-007 4.39408e-007 3.06002e-007 2.13099e-007 1.48402e-007 1.03347e-007 7.19703e-008 5.012e-008 3.49034e-008 2.43066e-008 1.69271e-008 1.1788e-008 8.20912e-009 5.71681e-009 3.98117e-009 2.77248e-009 1.93075e-009 1.34457e-009</TheoreticalPartition><TheoreticalDosProfile><TheoreticalPhScale size="71">1.5 1.65714 1.81429 1.97143 2.12857 2.28571 2.44286 2.6 2.75714 2.91429 3.07143 3.22857 3.38571 3.54286 3.7 3.85714 4.01429 4.17143 4.32857 4.48571 4.64286 4.8 4.95714 5.11429 5.27143 5.42857 5.58571 5.74286 5.9 6.05714 6.21429 6.37143 6.52857 6.68571 6.84286 7 7.15714 7.31429 7.47143 7.62857 7.78571 7.94286 8.1 8.25714 8.41429 8.57143 8.72857 8.88571 9.04286 9.2 9.35714 9.51429 9.67143 9.82857 9.98571 10.1429 10.3 10.4571 10.6143 10.7714 10.9286 11.0857 11.2429 11.4 11.5571 11.7143 11.8714 12.0286 12.1857 12.3429 12.5</TheoreticalPhScale><TheoreticalDosSpecies sizex="4" sizey="71" order="yx">0.992618 0.989433 0.984896 0.978453 0.969347 0.956564 0.938787 0.914386 0.881484 0.838177 0.782942 0.715258 0.636273 0.549188 0.458981 0.371385 0.291499 0.222709 0.166341 0.122001 0.0882289 0.0631335 0.0448252 0.0316468 0.0222526 0.015602 0.0109169 0.0076278 0.00532431 0.00371384 0.00258923 0.00180455 0.00125737 0.000875966 0.000610183 0.000425008 0.000296013 0.000206161 0.000143579 9.99925e-005 6.96366e-005 4.84958e-005 3.37728e-005 2.35196e-005 1.63791e-005 1.14064e-005 7.94341e-006 5.53179e-006 3.85233e-006 2.68275e-006 1.86826e-006 1.30106e-006 9.06052e-007 6.30972e-007 4.39408e-007 3.06002e-007 2.13099e-007 1.48402e-007 1.03347e-007 7.19703e-008 5.012e-008 3.49034e-008 2.43066e-008 1.69271e-008 1.1788e-008 8.20912e-009 5.71681e-009 3.98117e-009 2.77248e-009 1.93075e-009 1.34457e-009 5.33077e-005 7.63022e-005 0.000109065 0.000155588 0.000221339 0.000313643 0.00044201 0.000618211 0.000855786 0.0011685 0.00156735 0.00205609 0.00262643 0.00325526 0.00390663 0.00453915 0.005116 0.00561272 0.00601975 0.00633992 0.00658378 0.00676499 0.0068972 0.00699236 0.00706019 0.00710821 0.00714204 0.00716579 0.00718243 0.00719406 0.00720218 0.00720784 0.00721179 0.00721455 0.00721647 0.0072178 0.00721874 0.00721938 0.00721984 0.00722015 0.00722037 0.00722052 0.00722063 0.0072207 0.00722076 0.00722079 0.00722082 0.00722083 0.00722085 0.00722085 0.00722086 0.00722086 0.00722087 0.00722087 0.00722087 0.00722087 0.00722087 0.00722087 0.00722087 0.00722087 0.00722087 0.00722087 0.00722087 0.00722087 0.00722087 0.00722087 0.00722087 0.00722087 0.00722087 0.00722087 0.00722087 4.66335e-009 4.64839e-009 4.62708e-009 4.59681e-009 4.55403e-009 4.49397e-009 4.41046e-009 4.29582e-009 4.14125e-009 3.93779e-009 3.67829e-009 3.36031e-009 2.98923e-009 2.5801e-009 2.15631e-009 1.74478e-009 1.36947e-009 1.04629e-009 7.81476e-010 5.73163e-010 4.14503e-010 2.96603e-010 2.1059e-010 1.48678e-010 1.04543e-010 7.3299e-011 5.12881e-011 3.58357e-011 2.50138e-011 1.74478e-011 1.21643e-011 8.47785e-012 5.90719e-012 4.11532e-012 2.86666e-012 1.9967e-012 1.39068e-012 9.68553e-013 6.7454e-013 4.69768e-013 3.27155e-013 2.27835e-013 1.58666e-013 1.10496e-013 7.69495e-014 5.35877e-014 3.73185e-014 2.59885e-014 1.80984e-014 1.26037e-014 8.77718e-015 6.11241e-015 4.25667e-015 2.96433e-015 2.06435e-015 1.43761e-015 1.00115e-015 6.97197e-016 4.85526e-016 3.38119e-016 2.35465e-016 1.63977e-016 1.14193e-016 7.95241e-017 5.53803e-017 3.85667e-017 2.68578e-017 1.87037e-017 1.30252e-017 9.07071e-018 6.31682e-018 0.00732913 0.0104906 0.014995 0.0213914 0.0304314 0.043122 0.0607708 0.0849963 0.11766 0.160654 0.215491 0.282686 0.361101 0.447557 0.537112 0.624076 0.703385 0.771679 0.827639 0.871659 0.905187 0.930102 0.948278 0.961361 0.970687 0.97729 0.981941 0.985206 0.987493 0.989092 0.990209 0.990988 0.991531 0.991909 0.992173 0.992357 0.992485 0.992574 0.992637 0.99268 0.99271 0.992731 0.992746 0.992756 0.992763 0.992768 0.992771 0.992774 0.992775 0.992776 0.992777 0.992778 0.992778 0.992778 0.992779 0.992779 0.992779 0.992779 0.992779 0.992779 0.992779 0.992779 0.992779 0.992779 0.992779 0.992779 0.992779 0.992779 0.992779 0.992779 0.992779</TheoreticalDosSpecies></TheoreticalDosProfile><LipophilicityProfile><LowGoodPh>3.76999</LowGoodPh><HighGoodPh>2.14748e+009</HighGoodPh><Profile size="71">-1.37539 -1.21826 -1.06113 -0.904005 -0.746892 -0.589793 -0.432712 -0.275658 -0.118643 0.038316 0.195195 0.35196 0.508561 0.664926 0.820954 0.976502 1.13136 1.28525 1.43777 1.58835 1.73624 1.88043 2.01962 2.15222 2.27639 2.39017 2.49176 2.57982 2.65375 2.71386 2.76125 2.79759 2.82483 2.84486 2.85938 2.86978 2.87717 2.8824 2.88608 2.88865 2.89046 2.89172 2.8926 2.89322 2.89364 2.89394 2.89415 2.8943 2.8944 2.89447 2.89452 2.89455 2.89457 2.89459 2.8946 2.89461 2.89461 2.89462 2.89462 2.89462 2.89462 2.89463 2.89463 2.89463 2.89463 2.89463 2.89463 2.89463 2.89463 2.89463 2.89463</Profile><PhScale size="71">1.5 1.65714 1.81429 1.97143 2.12857 2.28571 2.44286 2.6 2.75714 2.91429 3.07143 3.22857 3.38571 3.54286 3.7 3.85714 4.01429 4.17143 4.32857 4.48571 4.64286 4.8 4.95714 5.11429 5.27143 5.42857 5.58571 5.74286 5.9 6.05714 6.21429 6.37143 6.52857 6.68571 6.84286 7 7.15714 7.31429 7.47143 7.62857 7.78571 7.94286 8.1 8.25714 8.41429 8.57143 8.72857 8.88571 9.04286 9.2 9.35714 9.51429 9.67143 9.82857 9.98571 10.1429 10.3 10.4571 10.6143 10.7714 10.9286 11.0857 11.2429 11.4 11.5571 11.7143 11.8714 12.0286 12.1857 12.3429 12.5</PhScale></LipophilicityProfile><LogrProfile><MatrixRatioScale size="61">-4 -3.9 -3.8 -3.7 -3.6 -3.5 -3.4 -3.3 -3.2 -3.1 -3 -2.9 -2.8 -2.7 -2.6 -2.5 -2.4 -2.3 -2.2 -2.1 -2 -1.9 -1.8 -1.7 -1.6 -1.5 -1.4 -1.3 -1.2 -1.1 -1 -0.9 -0.8 -0.7 -0.6 -0.5 -0.4 -0.3 -0.2 -0.1 0 0.1 0.2 0.3 0.4 0.5 0.6 0.7 0.8 0.9 1 1.1 1.2 1.3 1.4 1.5 1.6 1.7 1.8 1.9 2</MatrixRatioScale><TheoreticalPkaShifts sizex="61" sizey="1" order="yx">0.0328025 0.040907 0.0508995 0.063161 0.0781207 0.0962496 0.118046 0.144017 0.174649 0.210372 0.251532 0.298352 0.350916 0.409157 0.472864 0.541705 0.615256 0.693034 0.774536 0.859259 0.946729 1.03651 1.12822 1.22152 1.31612 1.41179 1.50831 1.60553 1.70331 1.80154 1.90013 1.999 2.09811 2.19739 2.29683 2.39637 2.49602 2.59573 2.6955 2.79532 2.89518 2.99507 3.09498 3.1949 3.29485 3.3948 3.49477 3.59474 3.69472 3.7947 3.89468 3.99467 4.09466 4.19466 4.29465 4.39464 4.49464 4.59464 4.69464 4.79463 4.89463</TheoreticalPkaShifts><PartitionRatio>0.175241</PartitionRatio><ActualPkaShifts size="1">2.14141</ActualPkaShifts></LogrProfile></SampleTheoreticalPlot><Pka>5.77</Pka><Logp>-7.57172<BootstrapResult><StandardError>1.48871</StandardError><StandardErrorLog>-1.#IND</StandardErrorLog><Estimates size="50">-8.06952 -8.56452 -7.07648 -9.0744 -7.58271 -6.57025 -8.06806 -6.07855 -8.56903 -8.55768 -8.56317 -6.56903 -8.08222 -9.05768 -7.08026 -8.56855 -8.56354 -7.07245 -6.581 -9.06708 -6.07929 -8.56562 -8.55683 -8.05634 -8.55963 -7.57025 -6.581 -6.58246 -7.07392 -5.5904 -7.56732 -9.0622 -8.56757 -9.56623 -7.07733 -7.57453 -9.05829 -5.5777 -9.06146 -0.712031 -6.57062 -8.5578 -8.0661 -9.55744 -6.07978 -7.57416 -6.07538 -8.56513 -6.57245 -6.07782</Estimates></BootstrapResult></Logp><Logp>2.89463<BootstrapResult><StandardError>0.0176124</StandardError><StandardErrorLog>0.00264424</StandardErrorLog><Estimates size="50">2.89023 2.88022 2.90415 2.9 2.9166 2.8917 2.8873 2.9083 2.88926 2.86655 2.87754 2.88926 2.91562 2.86655 2.91172 2.88828 2.87827 2.89609 2.91318 2.88535 2.90976 2.88242 2.86484 2.86387 2.87046 2.8917 2.91318 2.91611 2.89902 2.93198 2.88584 2.87558 2.88633 2.88364 2.90586 2.90024 2.86777 2.90659 2.87412 2.92986 2.89243 2.8668 2.8834 2.86606 2.91074 2.89951 2.90195 2.88144 2.89609 2.90683</Estimates></BootstrapResult></Logp></SampleResult><SampleResult version="2"><ConcentrationFactor>1</ConcentrationFactor><SampleProportion>0</SampleProportion><Pchs size="24">1.80399 2.01803 2.23684 2.45671 2.64179 2.89929 3.09562 3.29118 3.4977 3.66807 3.8311 3.9975 4.4031 4.66709 5.12282 7.2078 7.45922 7.76661 7.83482 8.09566 8.29974 8.46811 8.70001 8.90019</Pchs><BoundProtons size="24">-29648.9 -15656.7 -7604.72 -2590 -7033.31 -769.531 1611.71 3634.49 5311.43 2009.51 -2038.72 -6005.4 -726.358 552.489 2406.21 1757.76 206.431 -558.275 -1074.06 -1558.43 -2299.28 -3016.32 -3926.82 -4781.5</BoundProtons><CarbonateResult/><SampleTheoreticalPlot version="1"><PchScale size="71">1.5 1.65714 1.81429 1.97143 2.12857 2.28571 2.44286 2.6 2.75714 2.91429 3.07143 3.22857 3.38571 3.54286 3.7 3.85714 4.01429 4.17143 4.32857 4.48571 4.64286 4.8 4.95714 5.11429 5.27143 5.42857 5.58571 5.74286 5.9 6.05714 6.21429 6.37143 6.52857 6.68571 6.84286 7 7.15714 7.31429 7.47143 7.62857 7.78571 7.94286 8.1 8.25714 8.41429 8.57143 8.72857 8.88571 9.04286 9.2 9.35714 9.51429 9.67143 9.82857 9.98571 10.1429 10.3 10.4571 10.6143 10.7714 10.9286 11.0857 11.2429 11.4 11.5571 11.7143 11.8714 12.0286 12.1857 12.3429 12.5</PchScale><TheoreticalAqueous size="71">-2.46416e-005 -3.53839e-005 -5.08092e-005 -7.29585e-005 -0.000104762 -0.000150428 -0.000215994 -0.00031013 -0.000445275 -0.000639274 -0.000917717 -0.00131728 -0.00189048 -0.00271242 -0.00389033 -0.00557691 -0.00798881 -0.0114318 -0.0163343 -0.0232896 -0.033107 -0.0468642 -0.0659483 -0.0920537 -0.127087 -0.172916 -0.230902 -0.301255 -0.382396 -0.470686 -0.560879 -0.647271 -0.725082 -0.791394 -0.845331 -0.887621 -0.919919 -0.944225 -0.962503 -0.976502 -0.987725 -0.997468 -1.0069 -1.01717 -1.0295 -1.04527 -1.06608 -1.09381 -1.13046 -1.17794 -1.23755 -1.30937 -1.39162 -1.48043 -1.57047 -1.65605 -1.73256 -1.7973 -1.84959 -1.89025 -1.92093 -1.94358 -1.96003 -1.97182 -1.98021 -1.98613 -1.9903 -1.99323 -1.99527 -1.9967 -1.9977</TheoreticalAqueous><TheoreticalPartition size="71">-1.59854e-005 -2.29543e-005 -3.29611e-005 -4.73302e-005 -6.7963e-005 -9.75894e-005 -0.000140129 -0.000201207 -0.0002889 -0.000414798 -0.000595526 -0.00085493 -0.00122719 -0.00176126 -0.00252716 -0.00362491 -0.00519702 -0.00744586 -0.0106574 -0.0152329 -0.0217296 -0.0309102 -0.0437961 -0.0617118 -0.0862955 -0.119427 -0.16301 -0.218555 -0.286553 -0.365817 -0.453104 -0.543413 -0.631024 -0.710887 -0.779688 -0.836184 -0.880858 -0.915264 -0.941408 -0.961336 -0.976923 -0.989826 -1.00152 -1.0134 -1.02686 -1.04342 -1.0648 -1.09292 -1.12984 -1.17751 -1.23726 -1.30918 -1.39149 -1.48036 -1.57042 -1.65602 -1.73254 -1.79729 -1.84959 -1.89024 -1.92093 -1.94358 -1.96003 -1.97182 -1.98021 -1.98613 -1.9903 -1.99323 -1.99527 -1.9967 -1.9977</TheoreticalPartition><TheoreticalDosProfile><TheoreticalPhScale size="71">1.5 1.65714 1.81429 1.97143 2.12857 2.28571 2.44286 2.6 2.75714 2.91429 3.07143 3.22857 3.38571 3.54286 3.7 3.85714 4.01429 4.17143 4.32857 4.48571 4.64286 4.8 4.95714 5.11429 5.27143 5.42857 5.58571 5.74286 5.9 6.05714 6.21429 6.37143 6.52857 6.68571 6.84286 7 7.15714 7.31429 7.47143 7.62857 7.78571 7.94286 8.1 8.25714 8.41429 8.57143 8.72857 8.88571 9.04286 9.2 9.35714 9.51429 9.67143 9.82857 9.98571 10.1429 10.3 10.4571 10.6143 10.7714 10.9286 11.0857 11.2429 11.4 11.5571 11.7143 11.8714 12.0286 12.1857 12.3429 12.5</TheoreticalPhScale><TheoreticalDosSpecies sizex="6" sizey="71" order="yx">0.648701 0.648697 0.64869 0.648681 0.648668 0.648648 0.648621 0.648581 0.648524 0.648443 0.648325 0.648157 0.647916 0.647569 0.647072 0.64636 0.64534 0.643881 0.641798 0.63883 0.634615 0.62866 0.620301 0.608679 0.592732 0.571241 0.54297 0.506943 0.462841 0.411439 0.354844 0.296307 0.239548 0.187858 0.143402 0.107012 0.0784107 0.0566408 0.0404719 0.0286803 0.0201951 0.0141479 0.00986782 0.00685358 0.00473851 0.00325858 0.00222565 0.00150669 0.00100811 0.000664306 0.000429337 0.00027094 0.000166262 9.89011e-005 5.69476e-005 3.17597e-005 1.71985e-005 9.07787e-006 4.69119e-006 2.38395e-006 1.19599e-006 5.94286e-007 2.93233e-007 1.43956e-007 7.04167e-008 3.43564e-008 1.67322e-008 8.13859e-009 3.9551e-009 1.92086e-009 9.3249e-010 1.59854e-005 2.29543e-005 3.29611e-005 4.73302e-005 6.7963e-005 9.75893e-005 0.000140129 0.000201207 0.0002889 0.000414797 0.000595526 0.00085493 0.00122719 0.00176125 0.00252715 0.0036249 0.00519701 0.00744583 0.0106573 0.0152328 0.0217293 0.0309097 0.043795 0.0617096 0.0862911 0.119418 0.162993 0.218522 0.286491 0.365702 0.4529 0.543062 0.63044 0.709941 0.778199 0.833894 0.877399 0.910111 0.933816 0.950242 0.960815 0.966556 0.968055 0.965471 0.958531 0.946533 0.928342 0.902439 0.867051 0.82044 0.761413 0.689982 0.607996 0.51934 0.429406 0.343885 0.267405 0.202678 0.1504 0.10975 0.0790641 0.0564143 0.0399714 0.0281779 0.0197924 0.0138667 0.00969754 0.00677328 0.00472662 0.00329633 0.00229786 6.94067e-014 1.43115e-013 2.95097e-013 6.08478e-013 1.25465e-012 2.58699e-012 5.33411e-012 1.09982e-011 2.26761e-011 4.67519e-011 9.63844e-011 1.98692e-010 4.09547e-010 8.44028e-010 1.73904e-009 3.58193e-009 7.37423e-009 1.51712e-008 3.11816e-008 6.39986e-008 1.31094e-007 2.67776e-007 5.4481e-007 1.10234e-006 2.21346e-006 4.39864e-006 8.62107e-006 1.6597e-005 3.12456e-005 5.72727e-005 0.000101851 0.00017537 0.000292343 0.000472731 0.00074409 0.00114496 0.00172989 0.00257666 0.00379636 0.00554732 0.00805437 0.0116349 0.0167332 0.023964 0.0341641 0.0484442 0.0682271 0.095238 0.131395 0.178536 0.237925 0.3096 0.391748 0.480508 0.570506 0.656066 0.732568 0.797308 0.849593 0.890246 0.920934 0.943585 0.960028 0.971822 0.980208 0.986133 0.990302 0.993227 0.995273 0.996704 0.997702 0.351283 0.35128 0.351277 0.351272 0.351264 0.351254 0.351239 0.351218 0.351187 0.351143 0.351079 0.350988 0.350857 0.35067 0.350401 0.350015 0.349463 0.348673 0.347545 0.345937 0.343655 0.34043 0.335904 0.32961 0.320975 0.309337 0.294028 0.274518 0.250636 0.222801 0.192154 0.160455 0.12972 0.101728 0.0776546 0.0579488 0.0424607 0.030672 0.0219162 0.0155309 0.010936 0.00766131 0.00534359 0.00371133 0.00256598 0.00176458 0.00120523 0.0008159 0.00054591 0.000359733 0.000232493 0.000146719 9.00337e-005 5.35566e-005 3.08381e-005 1.71984e-005 9.3133e-006 4.91582e-006 2.54036e-006 1.29095e-006 6.47651e-007 3.21816e-007 1.58791e-007 7.79547e-008 3.81319e-008 1.86046e-008 9.06079e-009 4.40718e-009 2.14175e-009 1.04018e-009 5.04959e-010 2.80129e-016 4.02252e-016 5.77613e-016 8.29419e-016 1.19099e-015 1.71016e-015 2.45562e-015 3.52597e-015 5.06271e-015 7.26894e-015 1.0436e-014 1.49819e-014 2.15054e-014 3.08644e-014 4.4286e-014 6.35231e-014 9.10728e-014 1.30481e-013 1.8676e-013 2.6694e-013 3.80787e-013 5.41664e-013 7.67466e-013 1.0814e-012 1.51217e-012 2.09269e-012 2.8563e-012 3.8294e-012 5.02049e-012 6.40859e-012 7.93665e-012 9.51666e-012 1.10479e-011 1.24411e-011 1.36372e-011 1.46132e-011 1.53756e-011 1.59489e-011 1.63643e-011 1.66521e-011 1.68374e-011 1.6938e-011 1.69643e-011 1.6919e-011 1.67974e-011 1.65871e-011 1.62683e-011 1.58144e-011 1.51943e-011 1.43775e-011 1.33431e-011 1.20913e-011 1.06546e-011 9.10095e-012 7.52495e-012 6.02626e-012 4.68603e-012 3.55174e-012 2.63562e-012 1.92327e-012 1.38553e-012 9.88608e-013 7.00462e-013 4.93792e-013 3.46843e-013 2.43001e-013 1.6994e-013 1.18696e-013 8.28296e-014 5.77652e-014 4.02678e-014 1.21629e-024 2.50795e-024 5.17131e-024 1.0663e-023 2.19865e-023 4.53346e-023 9.34753e-023 1.92733e-022 3.97378e-022 8.19284e-022 1.68905e-021 3.48189e-021 7.17693e-021 1.47908e-020 3.04751e-020 6.277e-020 1.29227e-019 2.65861e-019 5.46428e-019 1.12152e-018 2.29729e-018 4.69254e-018 9.54729e-018 1.93175e-017 3.87889e-017 7.70822e-017 1.51076e-016 2.90847e-016 5.4755e-016 1.00365e-015 1.78485e-015 3.0732e-015 5.12304e-015 8.28418e-015 1.30395e-014 2.00643e-014 3.03147e-014 4.51536e-014 6.65277e-014 9.72117e-014 1.41145e-013 2.03891e-013 2.93233e-013 4.19948e-013 5.98694e-013 8.4894e-013 1.19562e-012 1.66896e-012 2.30258e-012 3.12867e-012 4.16942e-012 5.42546e-012 6.86502e-012 8.42046e-012 9.99759e-012 1.1497e-011 1.28376e-011 1.39721e-011 1.48883e-011 1.56008e-011 1.61385e-011 1.65355e-011 1.68236e-011 1.70303e-011 1.71772e-011 1.72811e-011 1.73541e-011 1.74054e-011 1.74413e-011 1.74663e-011 1.74838e-011</TheoreticalDosSpecies></TheoreticalDosProfile><LipophilicityProfile><LowGoodPh>-2.14748e+009</LowGoodPh><HighGoodPh>8.10832</HighGoodPh><Profile size="71">0.489966 0.489961 0.489955 0.489945 0.489931 0.489912 0.489883 0.489842 0.489783 0.489699 0.489578 0.489404 0.489155 0.488797 0.488284 0.487548 0.486493 0.484983 0.482824 0.479743 0.475355 0.469132 0.460348 0.448038 0.430949 0.40753 0.375965 0.33431 0.280716 0.213751 0.132686 0.0376752 -0.0702891 -0.189602 -0.318362 -0.454665 -0.596804 -0.743364 -0.893246 -1.04564 -1.2 -1.35599 -1.51347 -1.67249 -1.83327 -1.99623 -2.16204 -2.33164 -2.50628 -2.6875 -2.87712 -3.07709 -3.28919 -3.5148 -3.75453 -4.00814 -4.27453 -4.55204 -4.83874 -5.13272 -5.43228 -5.736 -6.04276 -6.3517 -6.66215 -6.97361 -7.28563 -7.59775 -7.90933 -8.21927 -8.52556</Profile><PhScale size="71">1.5 1.65714 1.81429 1.97143 2.12857 2.28571 2.44286 2.6 2.75714 2.91429 3.07143 3.22857 3.38571 3.54286 3.7 3.85714 4.01429 4.17143 4.32857 4.48571 4.64286 4.8 4.95714 5.11429 5.27143 5.42857 5.58571 5.74286 5.9 6.05714 6.21429 6.37143 6.52857 6.68571 6.84286 7 7.15714 7.31429 7.47143 7.62857 7.78571 7.94286 8.1 8.25714 8.41429 8.57143 8.72857 8.88571 9.04286 9.2 9.35714 9.51429 9.67143 9.82857 9.98571 10.1429 10.3 10.4571 10.6143 10.7714 10.9286 11.0857 11.2429 11.4 11.5571 11.7143 11.8714 12.0286 12.1857 12.3429 12.5</PhScale></LipophilicityProfile><LogrProfile><MatrixRatioScale size="61">-4 -3.9 -3.8 -3.7 -3.6 -3.5 -3.4 -3.3 -3.2 -3.1 -3 -2.9 -2.8 -2.7 -2.6 -2.5 -2.4 -2.3 -2.2 -2.1 -2 -1.9 -1.8 -1.7 -1.6 -1.5 -1.4 -1.3 -1.2 -1.1 -1 -0.9 -0.8 -0.7 -0.6 -0.5 -0.4 -0.3 -0.2 -0.1 0 0.1 0.2 0.3 0.4 0.5 0.6 0.7 0.8 0.9 1 1.1 1.2 1.3 1.4 1.5 1.6 1.7 1.8 1.9 2</MatrixRatioScale><TheoreticalPkaShifts sizex="61" sizey="2" order="yx">9.07547e-005 0 0.000114247 0 0.000143819 0 0.000181043 0 0.000227895 0 0.000286865 0 0.000361081 0 0.000454478 0 0.000572002 0 0.000719868 0 0.00090588 0 0.00113983 0 0.00143401 0 0.00180381 0 0.00226847 0 0.00285207 0 0.00358458 0 0.00450332 0 0.00565452 0 0.00709527 0 0.00889572 0 0.0111415 0 0.0139361 0 0.0174039 0 0.0216916 0 0.0269701 0 0.0334333 0 0.041296 0 0.0507861 0 0.0621334 0 0.0755513 0 0.0912129 0 0.109222 0 0.129583 0 0.15217 0 0.176716 0 0.202804 0 0.22989 0 0.257341 0 0.284493 0 0.310707 0 0.335429 0 0.358227 0 0.378819 0 0.397066 0 0.412959 0 0.426595 0 0.438141 0 0.447807 0 0.455822 0 0.462416 0 0.467804 0 0.472183 0 0.475726 0 0.478582 0 0.480878 0 0.482719 0 0.484192 0 0.485369 0 0.486309 0 0.487059 0</TheoreticalPkaShifts><PartitionRatio>0.175241</PartitionRatio><ActualPkaShifts size="2">0.117821 0</ActualPkaShifts></LogrProfile></SampleTheoreticalPlot><Pka>6.10832</Pka><Pka>9.86232</Pka><Logp>0.489977</Logp><Logp>-10</Logp><Logp>-10</Logp></SampleResult><LogpOutOfRangeWarning/></PhMetricResult><PhMetricResult><CreatedByApplicationVersion>1.1.3.0</CreatedByApplicationVersion><Rmsd>0.264925</Rmsd><MeritFunction>0</MeritFunction><Merit>0</Merit><AverageIonicStrength>0.169498</AverageIonicStrength><AverageTemperature>24.9594</AverageTemperature><MeanPartitionRatio>0.437146</MeanPartitionRatio><Ids size="24">40 41 42 43 44 45 46 47 48 49 50 51 52 53 54 55 56 57 58 59 60 61 62 63</Ids><Pchs size="24">1.80687 2.01313 2.22572 2.45846 2.67555 2.89904 3.07405 3.27754 3.47541 3.68068 3.89219 4.09621 4.36612 4.64306 5.02754 5.34879 5.71607 6.07235 6.74375 7.77323 8.40874 8.62716 8.8249 9.00124</Pchs><ResidualPchs size="24">0.0191211 0.013656 0.0167513 0.00273197 0.00164154 0.00121588 0.0572505 0.053266 0.0310701 0.0202135 0.004858 -0.0116797 -0.0579795 -0.0665227 0.0298347 0.278868 0.378999 0.251045 -0.126889 -0.765409 0.475772 1.03507 1.15135 1.09036</ResidualPchs><NaturalPhs size="24">1.99222 2.18739 2.399 2.61426 2.82779 3.04871 3.28012 3.47765 3.65077 3.84341 4.03786 4.22414 4.44923 4.7168 5.19095 5.77683 6.18396 6.43171 6.74359 7.36585 8.86208 9.29571 9.52953 9.69179</NaturalPhs><Residuals size="24">0.000689727 0.000308176 0.000235081 2.32836e-005 9.12777e-006 4.61316e-006 0.00016791 0.000119128 5.33906e-005 2.57509e-005 4.36972e-006 -7.23745e-006 -2.1044e-005 -1.36021e-005 2.85881e-006 1.72194e-005 2.19314e-005 1.8174e-005 -9.47196e-006 -1.5039e-005 1.1544e-005 3.70729e-005 6.07679e-005 8.17209e-005</Residuals><IonicStrengths size="24">0.175078 0.173036 0.171752 0.170862 0.17036 0.170017 0.16985 0.169669 0.169528 0.169422 0.169343 0.16929 0.169245 0.169221 0.169209 0.169208 0.169213 0.169223 0.169251 0.16928 0.169297 0.169308 0.169322 0.169338</IonicStrengths><PointTimes size="24">2608.94 2655.22 2690.94 2726.55 2762.09 2797.59 2833.57 2874.2 2919.83 2970.71 3021.58 3072.92 3108.82 3150.76 3206.72 3263.88 3321.02 3381.97 3450.52 3540.92 3636.57 3728.69 3793.37 3849.52</PointTimes><PointPhs size="24">1.97331 2.17384 2.38222 2.61156 2.82616 3.0475 3.221 3.42287 3.61925 3.82302 4.03302 4.23561 4.50365 4.77868 5.16052 5.47957 5.84433 6.19818 6.86498 7.88742 8.51858 8.7355 8.93188 9.10701</PointPhs><BufferIndex size="24">0.000150656 0.000227248 0.000340744 0.000510419 0.00070018 0.000888904 0.000991252 0.00102118 0.000947837 0.000793622 0.000604349 0.000435156 0.00026385 0.000152092 7.42063e-005 5.14245e-005 5.34188e-005 7.03976e-005 7.40153e-005 1.72836e-005 1.42132e-005 1.89678e-005 2.61964e-005 3.51395e-005</BufferIndex><SampleResult version="2"><Solubility>1e-016</Solubility><ConcentrationFactor>0.705678</ConcentrationFactor><SampleProportion>1</SampleProportion><MeanConcentration>0.00177718</MeanConcentration><Pchs size="24">1.80687 2.01313 2.22572 2.45846 2.67555 2.89904 3.07405 3.27754 3.47541 3.68068 3.89219 4.09621 4.36612 4.64306 5.02754 5.34879 5.71607 6.07235 6.74375 7.77323 8.40874 8.62716 8.8249 9.00124</Pchs><BoundProtons size="24">0.586585 0.772252 0.778995 0.842346 0.777327 0.680316 0.496054 0.407494 0.334151 0.24871 0.17759 0.124809 0.0805602 0.0451975 0.0142245 -0.00208609 -0.00907855 -0.00879718 0.00564994 0.00850914 -0.00650326 -0.0209036 -0.0342704 -0.0460916</BoundProtons><SampleTheoreticalPlot version="1"><PchScale size="71">1.5 1.65714 1.81429 1.97143 2.12857 2.28571 2.44286 2.6 2.75714 2.91429 3.07143 3.22857 3.38571 3.54286 3.7 3.85714 4.01429 4.17143 4.32857 4.48571 4.64286 4.8 4.95714 5.11429 5.27143 5.42857 5.58571 5.74286 5.9 6.05714 6.21429 6.37143 6.52857 6.68571 6.84286 7 7.15714 7.31429 7.47143 7.62857 7.78571 7.94286 8.1 8.25714 8.41429 8.57143 8.72857 8.88571 9.04286 9.2 9.35714 9.51429 9.67143 9.82857 9.98571 10.1429 10.3 10.4571 10.6143 10.7714 10.9286 11.0857 11.2429 11.4 11.5571 11.7143 11.8714 12.0286 12.1857 12.3429 12.5</PchScale><TheoreticalAqueous size="71">0.999946 0.999923 0.999889 0.999841 0.999772 0.999672 0.999529 0.999324 0.99903 0.998608 0.998002 0.997134 0.995889 0.994107 0.99156 0.987925 0.982751 0.975417 0.965074 0.950599 0.930558 0.903214 0.866646 0.81903 0.759137 0.686997 0.604507 0.515607 0.425707 0.340465 0.264432 0.200224 0.148461 0.108267 0.0779597 0.0556071 0.0393896 0.0277629 0.0194983 0.0136594 0.00955202 0.00667135 0.00465534 0.00324655 0.00226312 0.00157712 0.00109883 0.000765475 0.000533198 0.000371378 0.000258656 0.000180141 0.000125457 8.73712e-005 6.08467e-005 4.23743e-005 2.95097e-005 2.05507e-005 1.43115e-005 9.96655e-006 6.9407e-006 4.8335e-006 3.36604e-006 2.3441e-006 1.63243e-006 1.13682e-006 7.91678e-007 5.51323e-007 3.8394e-007 2.67375e-007 1.86199e-007</TheoreticalAqueous><TheoreticalPartition size="71">0.981862 0.974159 0.963306 0.948139 0.927176 0.898645 0.860617 0.811317 0.749652 0.675885 0.592205 0.502813 0.413241 0.329065 0.254595 0.192152 0.142104 0.103423 0.0743584 0.052979 0.0374976 0.0264139 0.0185433 0.0129866 0.00907964 0.00634052 0.00442404 0.00308503 0.00215042 0.00149853 0.00104405 0.000727301 0.000506602 0.000352851 0.000245751 0.000171153 0.000119197 8.30112e-005 5.78103e-005 4.02596e-005 2.8037e-005 1.95251e-005 1.35973e-005 9.46917e-006 6.59432e-006 4.59228e-006 3.19805e-006 2.22712e-006 1.55096e-006 1.08009e-006 7.52169e-007 5.23809e-007 3.64779e-007 2.54031e-007 1.76907e-007 1.23197e-007 8.57943e-008 5.9747e-008 4.16076e-008 2.89754e-008 2.01784e-008 1.40522e-008 9.78592e-009 6.81489e-009 4.74587e-009 3.30501e-009 2.3016e-009 1.60283e-009 1.11621e-009 7.77323e-010 5.41326e-010</TheoreticalPartition><TheoreticalDosProfile><TheoreticalPhScale size="71">1.5 1.65714 1.81429 1.97143 2.12857 2.28571 2.44286 2.6 2.75714 2.91429 3.07143 3.22857 3.38571 3.54286 3.7 3.85714 4.01429 4.17143 4.32857 4.48571 4.64286 4.8 4.95714 5.11429 5.27143 5.42857 5.58571 5.74286 5.9 6.05714 6.21429 6.37143 6.52857 6.68571 6.84286 7 7.15714 7.31429 7.47143 7.62857 7.78571 7.94286 8.1 8.25714 8.41429 8.57143 8.72857 8.88571 9.04286 9.2 9.35714 9.51429 9.67143 9.82857 9.98571 10.1429 10.3 10.4571 10.6143 10.7714 10.9286 11.0857 11.2429 11.4 11.5571 11.7143 11.8714 12.0286 12.1857 12.3429 12.5</TheoreticalPhScale><TheoreticalDosSpecies sizex="4" sizey="71" order="yx">0.981862 0.974159 0.963306 0.948139 0.927176 0.898645 0.860617 0.811317 0.749652 0.675885 0.592205 0.502813 0.413241 0.329065 0.254595 0.192152 0.142104 0.103423 0.0743584 0.052979 0.0374976 0.0264139 0.0185433 0.0129866 0.00907964 0.00634052 0.00442404 0.00308503 0.00215042 0.00149853 0.00104405 0.000727301 0.000506602 0.000352851 0.000245751 0.000171153 0.000119197 8.30112e-005 5.78103e-005 4.02596e-005 2.8037e-005 1.95251e-005 1.35973e-005 9.46917e-006 6.59432e-006 4.59228e-006 3.19805e-006 2.22712e-006 1.55096e-006 1.08009e-006 7.52169e-007 5.23809e-007 3.64779e-007 2.54031e-007 1.76907e-007 1.23197e-007 8.57943e-008 5.9747e-008 4.16076e-008 2.89754e-008 2.01784e-008 1.40522e-008 9.78592e-009 6.81489e-009 4.74587e-009 3.30501e-009 2.3016e-009 1.60283e-009 1.11621e-009 7.77323e-010 5.41326e-010 5.27318e-005 7.51268e-005 0.000106677 0.000150773 0.000211717 0.000294663 0.000405219 0.000548546 0.000727822 0.000942281 0.00118556 0.00144544 0.00170585 0.00195057 0.00216707 0.00234861 0.00249411 0.00260656 0.00269106 0.00275322 0.00279823 0.00283045 0.00285333 0.00286949 0.00288084 0.00288881 0.00289438 0.00289827 0.00290099 0.00290288 0.00290421 0.00290513 0.00290577 0.00290621 0.00290653 0.00290674 0.00290689 0.002907 0.00290707 0.00290712 0.00290716 0.00290718 0.0029072 0.00290721 0.00290722 0.00290723 0.00290723 0.00290723 0.00290724 0.00290724 0.00290724 0.00290724 0.00290724 0.00290724 0.00290724 0.00290724 0.00290724 0.00290724 0.00290724 0.00290724 0.00290724 0.00290724 0.00290724 0.00290724 0.00290724 0.00290724 0.00290724 0.00290724 0.00290724 0.00290724 0.00290724 1.15069e-008 1.14166e-008 1.12894e-008 1.11117e-008 1.0866e-008 1.05316e-008 1.0086e-008 9.50821e-009 8.78553e-009 7.92101e-009 6.94033e-009 5.89271e-009 4.84297e-009 3.85647e-009 2.98372e-009 2.25192e-009 1.66539e-009 1.21206e-009 8.71441e-010 6.20886e-010 4.39452e-010 3.09557e-010 2.17318e-010 1.52196e-010 1.06409e-010 7.43075e-011 5.18474e-011 3.61549e-011 2.52018e-011 1.75619e-011 1.22357e-011 8.52358e-012 5.93711e-012 4.13523e-012 2.88007e-012 2.00582e-012 1.39692e-012 9.72848e-013 6.77506e-013 4.71822e-013 3.28579e-013 2.28824e-013 1.59353e-013 1.10974e-013 7.7282e-014 5.38191e-014 3.74795e-014 2.61007e-014 1.81764e-014 1.2658e-014 8.81503e-015 6.13876e-015 4.27502e-015 2.97711e-015 2.07325e-015 1.44381e-015 1.00546e-015 7.00203e-016 4.87619e-016 3.39577e-016 2.3648e-016 1.64684e-016 1.14686e-016 7.98669e-017 5.56191e-017 3.8733e-017 2.69736e-017 1.87843e-017 1.30813e-017 9.10982e-018 6.34405e-018 0.0180854 0.0257661 0.036587 0.0517103 0.0726123 0.10106 0.138977 0.188134 0.24962 0.323173 0.406609 0.495741 0.585053 0.668984 0.743237 0.805499 0.855402 0.89397 0.922951 0.944268 0.959704 0.970756 0.978603 0.984144 0.98804 0.990771 0.992682 0.994017 0.994949 0.995599 0.996052 0.996368 0.996588 0.996741 0.996848 0.996922 0.996974 0.99701 0.997035 0.997053 0.997065 0.997073 0.997079 0.997083 0.997086 0.997088 0.99709 0.997091 0.997091 0.997092 0.997092 0.997092 0.997092 0.997093 0.997093 0.997093 0.997093 0.997093 0.997093 0.997093 0.997093 0.997093 0.997093 0.997093 0.997093 0.997093 0.997093 0.997093 0.997093 0.997093 0.997093</TheoreticalDosSpecies></TheoreticalDosProfile><LipophilicityProfile><LowGoodPh>3.76998</LowGoodPh><HighGoodPh>2.14748e+009</HighGoodPh><Profile size="71">-1.37537 -1.21824 -1.06111 -0.90399 -0.746878 -0.589778 -0.432697 -0.275644 -0.118629 0.0383307 0.19521 0.351975 0.508575 0.66494 0.820969 0.976517 1.13138 1.28527 1.43778 1.58836 1.73625 1.88044 2.01963 2.15224 2.2764 2.39018 2.49177 2.57983 2.65376 2.71387 2.76125 2.7976 2.82483 2.84486 2.85938 2.86978 2.87717 2.8824 2.88608 2.88865 2.89046 2.89172 2.8926 2.89322 2.89364 2.89394 2.89415 2.8943 2.8944 2.89447 2.89452 2.89455 2.89457 2.89459 2.8946 2.89461 2.89461 2.89462 2.89462 2.89462 2.89462 2.89463 2.89463 2.89463 2.89463 2.89463 2.89463 2.89463 2.89463 2.89463 2.89463</Profile><PhScale size="71">1.5 1.65714 1.81429 1.97143 2.12857 2.28571 2.44286 2.6 2.75714 2.91429 3.07143 3.22857 3.38571 3.54286 3.7 3.85714 4.01429 4.17143 4.32857 4.48571 4.64286 4.8 4.95714 5.11429 5.27143 5.42857 5.58571 5.74286 5.9 6.05714 6.21429 6.37143 6.52857 6.68571 6.84286 7 7.15714 7.31429 7.47143 7.62857 7.78571 7.94286 8.1 8.25714 8.41429 8.57143 8.72857 8.88571 9.04286 9.2 9.35714 9.51429 9.67143 9.82857 9.98571 10.1429 10.3 10.4571 10.6143 10.7714 10.9286 11.0857 11.2429 11.4 11.5571 11.7143 11.8714 12.0286 12.1857 12.3429 12.5</PhScale></LipophilicityProfile><LogrProfile><MatrixRatioScale size="61">-4 -3.9 -3.8 -3.7 -3.6 -3.5 -3.4 -3.3 -3.2 -3.1 -3 -2.9 -2.8 -2.7 -2.6 -2.5 -2.4 -2.3 -2.2 -2.1 -2 -1.9 -1.8 -1.7 -1.6 -1.5 -1.4 -1.3 -1.2 -1.1 -1 -0.9 -0.8 -0.7 -0.6 -0.5 -0.4 -0.3 -0.2 -0.1 0 0.1 0.2 0.3 0.4 0.5 0.6 0.7 0.8 0.9 1 1.1 1.2 1.3 1.4 1.5 1.6 1.7 1.8 1.9 2</MatrixRatioScale><TheoreticalPkaShifts sizex="61" sizey="1" order="yx">0.0328025 0.040907 0.0508995 0.063161 0.0781207 0.0962496 0.118046 0.144017 0.174649 0.210372 0.251532 0.298352 0.350916 0.409157 0.472864 0.541705 0.615256 0.693034 0.774536 0.859259 0.946729 1.03651 1.12822 1.22152 1.31612 1.41179 1.50831 1.60553 1.70331 1.80154 1.90013 1.999 2.09811 2.19739 2.29683 2.39637 2.49602 2.59573 2.6955 2.79532 2.89518 2.99507 3.09498 3.1949 3.29485 3.3948 3.49477 3.59474 3.69472 3.7947 3.89468 3.99467 4.09466 4.19466 4.29465 4.39464 4.49464 4.59464 4.69464 4.79463 4.89463</TheoreticalPkaShifts><PartitionRatio>0.437146</PartitionRatio><ActualPkaShifts size="1">2.53652</ActualPkaShifts></LogrProfile></SampleTheoreticalPlot><Pka>5.77</Pka><Logp>-7.57172<BootstrapResult><StandardError>1.48871</StandardError><StandardErrorLog>-1.#IND</StandardErrorLog><Estimates size="50">-8.06952 -8.56452 -7.07648 -9.0744 -7.58271 -6.57025 -8.06806 -6.07855 -8.56903 -8.55768 -8.56317 -6.56903 -8.08222 -9.05768 -7.08026 -8.56855 -8.56354 -7.07245 -6.581 -9.06708 -6.07929 -8.56562 -8.55683 -8.05634 -8.55963 -7.57025 -6.581 -6.58246 -7.07392 -5.5904 -7.56732 -9.0622 -8.56757 -9.56623 -7.07733 -7.57453 -9.05829 -5.5777 -9.06146 -0.712031 -6.57062 -8.5578 -8.0661 -9.55744 -6.07978 -7.57416 -6.07538 -8.56513 -6.57245 -6.07782</Estimates></BootstrapResult></Logp><Logp>2.89463<BootstrapResult><StandardError>0.0176124</StandardError><StandardErrorLog>0.00264424</StandardErrorLog><Estimates size="50">2.89023 2.88022 2.90415 2.9 2.9166 2.8917 2.8873 2.9083 2.88926 2.86655 2.87754 2.88926 2.91562 2.86655 2.91172 2.88828 2.87827 2.89609 2.91318 2.88535 2.90976 2.88242 2.86484 2.86387 2.87046 2.8917 2.91318 2.91611 2.89902 2.93198 2.88584 2.87558 2.88633 2.88364 2.90586 2.90024 2.86777 2.90659 2.87412 2.92986 2.89243 2.8668 2.8834 2.86606 2.91074 2.89951 2.90195 2.88144 2.89609 2.90683</Estimates></BootstrapResult></Logp></SampleResult><SampleResult version="2"><ConcentrationFactor>1</ConcentrationFactor><SampleProportion>0</SampleProportion><Pchs size="24">1.80687 2.01313 2.22572 2.45846 2.67555 2.89904 3.07405 3.27754 3.47541 3.68068 3.89219 4.09621 4.36612 4.64306 5.02754 5.34879 5.71607 6.07235 6.74375 7.77323 8.40874 8.62716 8.8249 9.00124</Pchs><BoundProtons size="24">-4.99329 -2.23107 -1.70192 -0.168657 -0.0662381 -0.0336612 -1.21598 -0.863054 -0.387517 -0.188022 -0.0342318 0.0482456 0.144654 0.0840393 -0.0550306 -0.194024 -0.306456 -0.413988 -0.580613 -0.851091 -1.10631 -1.31709 -1.5206 -1.71113</BoundProtons><CarbonateResult/><SampleTheoreticalPlot version="1"><PchScale size="71">1.5 1.65714 1.81429 1.97143 2.12857 2.28571 2.44286 2.6 2.75714 2.91429 3.07143 3.22857 3.38571 3.54286 3.7 3.85714 4.01429 4.17143 4.32857 4.48571 4.64286 4.8 4.95714 5.11429 5.27143 5.42857 5.58571 5.74286 5.9 6.05714 6.21429 6.37143 6.52857 6.68571 6.84286 7 7.15714 7.31429 7.47143 7.62857 7.78571 7.94286 8.1 8.25714 8.41429 8.57143 8.72857 8.88571 9.04286 9.2 9.35714 9.51429 9.67143 9.82857 9.98571 10.1429 10.3 10.4571 10.6143 10.7714 10.9286 11.0857 11.2429 11.4 11.5571 11.7143 11.8714 12.0286 12.1857 12.3429 12.5</PchScale><TheoreticalAqueous size="71">-2.47981e-005 -3.56087e-005 -5.11319e-005 -7.34219e-005 -0.000105428 -0.000151383 -0.000217366 -0.0003121 -0.000448102 -0.000643332 -0.000923541 -0.00132564 -0.00190246 -0.0027296 -0.00391495 -0.00561214 -0.00803915 -0.0115036 -0.0164363 -0.0234341 -0.0333103 -0.0471479 -0.0663395 -0.0925843 -0.127791 -0.173824 -0.232029 -0.30259 -0.383893 -0.472266 -0.562441 -0.64872 -0.726349 -0.792448 -0.846174 -0.888276 -0.920421 -0.944611 -0.962808 -0.976759 -0.987963 -0.997716 -1.00719 -1.01754 -1.02998 -1.04591 -1.06696 -1.09498 -1.132 -1.17992 -1.23999 -1.31225 -1.39482 -1.48378 -1.57375 -1.65906 -1.73517 -1.79946 -1.85129 -1.89155 -1.9219 -1.94429 -1.96054 -1.97219 -1.98047 -1.98632 -1.99043 -1.99332 -1.99534 -1.99675 -1.99773</TheoreticalAqueous><TheoreticalPartition size="71">-1.05489e-005 -1.51477e-005 -2.17514e-005 -3.12338e-005 -4.485e-005 -6.44016e-005 -9.24756e-005 -0.000132786 -0.000190665 -0.000273764 -0.000393068 -0.000564334 -0.000810163 -0.00116295 -0.00166911 -0.00239504 -0.0034356 -0.00492602 -0.00705842 -0.0101046 -0.0144462 -0.0206144 -0.0293381 -0.0415968 -0.0586684 -0.0821464 -0.113884 -0.155805 -0.209514 -0.275699 -0.353462 -0.439869 -0.530139 -0.618576 -0.699957 -0.770682 -0.82923 -0.875889 -0.912136 -0.939997 -0.961608 -0.978982 -0.993957 -1.00823 -1.02346 -1.04135 -1.06378 -1.09277 -1.13048 -1.17887 -1.23928 -1.31177 -1.39451 -1.48359 -1.57363 -1.65899 -1.73513 -1.79944 -1.85128 -1.89154 -1.9219 -1.94429 -1.96054 -1.97219 -1.98047 -1.98632 -1.99043 -1.99332 -1.99534 -1.99675 -1.99773</TheoreticalPartition><TheoreticalDosProfile><TheoreticalPhScale size="71">1.5 1.65714 1.81429 1.97143 2.12857 2.28571 2.44286 2.6 2.75714 2.91429 3.07143 3.22857 3.38571 3.54286 3.7 3.85714 4.01429 4.17143 4.32857 4.48571 4.64286 4.8 4.95714 5.11429 5.27143 5.42857 5.58571 5.74286 5.9 6.05714 6.21429 6.37143 6.52857 6.68571 6.84286 7 7.15714 7.31429 7.47143 7.62857 7.78571 7.94286 8.1 8.25714 8.41429 8.57143 8.72857 8.88571 9.04286 9.2 9.35714 9.51429 9.67143 9.82857 9.98571 10.1429 10.3 10.4571 10.6143 10.7714 10.9286 11.0857 11.2429 11.4 11.5571 11.7143 11.8714 12.0286 12.1857 12.3429 12.5</TheoreticalPhScale><TheoreticalDosSpecies sizex="6" sizey="71" order="yx">0.42538 0.425378 0.425375 0.425371 0.425365 0.425357 0.425345 0.425328 0.425303 0.425268 0.425217 0.425144 0.425039 0.424889 0.424674 0.424365 0.423923 0.423289 0.422382 0.421086 0.419239 0.416615 0.412904 0.40769 0.400428 0.390442 0.376942 0.359112 0.33627 0.308125 0.275061 0.238332 0.199977 0.162429 0.127922 0.098003 0.0733451 0.0538579 0.0389617 0.0278623 0.0197486 0.0139001 0.00972709 0.00677126 0.00468879 0.00322755 0.00220568 0.00149348 0.000999178 0.000658181 0.000425118 0.000268053 0.000164323 9.76365e-005 5.61535e-005 3.12817e-005 1.69226e-005 8.92455e-006 4.60876e-006 2.34079e-006 1.17387e-006 5.83115e-007 2.87658e-007 1.41197e-007 6.90594e-008 3.36915e-008 1.64075e-008 7.98032e-009 3.87808e-009 1.88342e-009 9.14303e-010 1.05489e-005 1.51477e-005 2.17514e-005 3.12338e-005 4.485e-005 6.44016e-005 9.24756e-005 0.000132786 0.000190665 0.000273764 0.000393068 0.000564334 0.000810163 0.00116295 0.00166911 0.00239503 0.00343559 0.004926 0.00705838 0.0101045 0.014446 0.0206141 0.0293374 0.0415953 0.0586654 0.0821403 0.113872 0.155781 0.209468 0.275612 0.3533 0.439582 0.529641 0.617742 0.698603 0.768543 0.825929 0.870891 0.904681 0.929004 0.945541 0.955664 0.96031 0.959934 0.954498 0.943474 0.925853 0.900206 0.864826 0.818039 0.75872 0.686966 0.604721 0.515956 0.426109 0.34086 0.264786 0.20052 0.148696 0.108448 0.0780942 0.0557054 0.0394605 0.0278134 0.0195341 0.0136847 0.00956974 0.00668376 0.00466402 0.00325261 0.00226735 4.64195e-014 9.5716e-014 1.97364e-013 4.06957e-013 8.39129e-013 1.73024e-012 3.56763e-012 7.3561e-012 1.51673e-011 3.12722e-011 6.44751e-011 1.32924e-010 2.7402e-010 5.64825e-010 1.16407e-009 2.39855e-009 4.94063e-009 1.01723e-008 2.09301e-008 4.30252e-008 8.83283e-008 1.80992e-007 3.69879e-007 7.53053e-007 1.52513e-006 3.06636e-006 6.10418e-006 1.19914e-005 2.31533e-005 4.37458e-005 8.0524e-005 0.000143868 0.000248913 0.000416885 0.000676991 0.00106946 0.00165037 0.00249888 0.00372751 0.00549648 0.00803323 0.0116589 0.0168231 0.0241479 0.0344791 0.0489388 0.0689618 0.0962834 0.132825 0.180414 0.240281 0.312404 0.394893 0.483815 0.573759 0.659066 0.735174 0.799459 0.851294 0.891547 0.921903 0.944293 0.960539 0.972186 0.980466 0.986315 0.99043 0.993316 0.995336 0.996747 0.997733 0.57461 0.574607 0.574603 0.574598 0.57459 0.574579 0.574563 0.57454 0.574506 0.574459 0.57439 0.574292 0.57415 0.573948 0.573657 0.57324 0.572642 0.571785 0.57056 0.56881 0.566315 0.562771 0.557758 0.550714 0.540905 0.527415 0.50918 0.485095 0.454239 0.41622 0.371558 0.321943 0.270133 0.219412 0.172799 0.132384 0.0990758 0.0727521 0.0526301 0.0376369 0.0266768 0.0187766 0.0131395 0.00914674 0.00633369 0.00435982 0.00297946 0.00201741 0.00134971 0.000889082 0.000574257 0.000362091 0.00022197 0.000131889 7.58531e-005 4.22559e-005 2.28593e-005 1.20554e-005 6.22559e-006 3.16198e-006 1.58568e-006 7.87681e-007 3.88573e-007 1.90731e-007 9.32865e-008 4.5511e-008 2.21635e-008 1.078e-008 5.23858e-009 2.54415e-009 1.23506e-009 4.6114e-016 6.62176e-016 9.50853e-016 1.36538e-015 1.9606e-015 2.81529e-015 4.04254e-015 5.80469e-015 8.33483e-015 1.19675e-014 1.71828e-014 2.46697e-014 3.5416e-014 5.0838e-014 7.29645e-014 1.04698e-013 1.50186e-013 2.15338e-013 3.08555e-013 4.41713e-013 6.31502e-013 9.01137e-013 1.28247e-012 1.81832e-012 2.56454e-012 3.59073e-012 4.97788e-012 6.80993e-012 9.1568e-012 1.20483e-011 1.54444e-011 1.92162e-011 2.31531e-011 2.70044e-011 3.05392e-011 3.35966e-011 3.61052e-011 3.80707e-011 3.95478e-011 4.06111e-011 4.1334e-011 4.17765e-011 4.19796e-011 4.19632e-011 4.17256e-011 4.12436e-011 4.04733e-011 3.93522e-011 3.78055e-011 3.57603e-011 3.31672e-011 3.00305e-011 2.64352e-011 2.25548e-011 1.86272e-011 1.49006e-011 1.1575e-011 8.76567e-012 6.50018e-012 4.74075e-012 3.41386e-012 2.43514e-012 1.725e-012 1.21585e-012 8.53928e-013 5.98221e-013 4.18338e-013 2.92178e-013 2.03886e-013 1.42187e-013 9.91165e-014 2.02921e-024 4.18419e-024 8.62768e-024 1.779e-023 3.66822e-023 7.56367e-023 1.55958e-022 3.21569e-022 6.63033e-022 1.36705e-021 2.8185e-021 5.81072e-021 1.19787e-020 2.46911e-020 5.0887e-020 1.04852e-019 2.15978e-019 4.44677e-019 9.14953e-019 1.88083e-018 3.86124e-018 7.912e-018 1.61691e-017 3.29194e-017 6.66703e-017 1.34045e-016 2.66842e-016 5.24198e-016 1.01214e-015 1.91233e-015 3.52008e-015 6.28913e-015 1.08812e-014 1.8224e-014 2.95944e-014 4.6751e-014 7.21452e-014 1.09238e-013 1.62947e-013 2.40277e-013 3.5117e-013 5.09665e-013 7.35417e-013 1.05562e-012 1.50724e-012 2.13934e-012 3.01464e-012 4.20899e-012 5.80641e-012 7.88672e-012 1.05038e-011 1.36566e-011 1.72626e-011 2.11498e-011 2.50817e-011 2.88108e-011 3.21379e-011 3.49481e-011 3.7214e-011 3.89736e-011 4.03007e-011 4.12794e-011 4.19896e-011 4.24988e-011 4.28607e-011 4.31164e-011 4.32963e-011 4.34225e-011 4.35108e-011 4.35725e-011 4.36155e-011</TheoreticalDosSpecies></TheoreticalDosProfile><LipophilicityProfile><LowGoodPh>-2.14748e+009</LowGoodPh><HighGoodPh>8.10557</HighGoodPh><Profile size="71">0.489959 0.489954 0.489947 0.489938 0.489924 0.489904 0.489875 0.489834 0.489775 0.48969 0.489568 0.489393 0.489143 0.488782 0.488266 0.487525 0.486464 0.484945 0.482772 0.479671 0.475257 0.468995 0.460159 0.447777 0.430592 0.407046 0.375322 0.333472 0.279655 0.212446 0.131134 0.0358852 -0.0722931 -0.191788 -0.320697 -0.457118 -0.599348 -0.745977 -0.895912 -1.04835 -1.20275 -1.35878 -1.5163 -1.67537 -1.83621 -1.99926 -2.16519 -2.33495 -2.5098 -2.6913 -2.88127 -3.08165 -3.29424 -3.52036 -3.76062 -4.01472 -4.28155 -4.55944 -4.84644 -5.14066 -5.4404 -5.74425 -6.0511 -6.36011 -6.6706 -6.98209 -7.29413 -7.60625 -7.9178 -8.22768 -8.53383</Profile><PhScale size="71">1.5 1.65714 1.81429 1.97143 2.12857 2.28571 2.44286 2.6 2.75714 2.91429 3.07143 3.22857 3.38571 3.54286 3.7 3.85714 4.01429 4.17143 4.32857 4.48571 4.64286 4.8 4.95714 5.11429 5.27143 5.42857 5.58571 5.74286 5.9 6.05714 6.21429 6.37143 6.52857 6.68571 6.84286 7 7.15714 7.31429 7.47143 7.62857 7.78571 7.94286 8.1 8.25714 8.41429 8.57143 8.72857 8.88571 9.04286 9.2 9.35714 9.51429 9.67143 9.82857 9.98571 10.1429 10.3 10.4571 10.6143 10.7714 10.9286 11.0857 11.2429 11.4 11.5571 11.7143 11.8714 12.0286 12.1857 12.3429 12.5</PhScale></LipophilicityProfile><LogrProfile><MatrixRatioScale size="61">-4 -3.9 -3.8 -3.7 -3.6 -3.5 -3.4 -3.3 -3.2 -3.1 -3 -2.9 -2.8 -2.7 -2.6 -2.5 -2.4 -2.3 -2.2 -2.1 -2 -1.9 -1.8 -1.7 -1.6 -1.5 -1.4 -1.3 -1.2 -1.1 -1 -0.9 -0.8 -0.7 -0.6 -0.5 -0.4 -0.3 -0.2 -0.1 0 0.1 0.2 0.3 0.4 0.5 0.6 0.7 0.8 0.9 1 1.1 1.2 1.3 1.4 1.5 1.6 1.7 1.8 1.9 2</MatrixRatioScale><TheoreticalPkaShifts sizex="61" sizey="2" order="yx">9.07524e-005 0 0.000114244 0 0.000143816 0 0.000181038 0 0.000227889 0 0.000286857 0 0.000361072 0 0.000454467 0 0.000571988 0 0.00071985 0 0.000905857 0 0.0011398 0 0.00143398 0 0.00180376 0 0.00226842 0 0.002852 0 0.00358449 0 0.00450321 0 0.00565438 0 0.0070951 0 0.0088955 0 0.0111412 0 0.0139358 0 0.0174035 0 0.0216911 0 0.0269694 0 0.0334325 0 0.041295 0 0.0507849 0 0.062132 0 0.0755496 0 0.0912109 0 0.10922 0 0.12958 0 0.152167 0 0.176713 0 0.2028 0 0.229885 0 0.257336 0 0.284488 0 0.310702 0 0.335423 0 0.358221 0 0.378813 0 0.397059 0 0.412953 0 0.426588 0 0.438134 0 0.4478 0 0.455815 0 0.462409 0 0.467797 0 0.472176 0 0.475719 0 0.478575 0 0.48087 0 0.482711 0 0.484185 0 0.485362 0 0.486302 0 0.487051 0</TheoreticalPkaShifts><PartitionRatio>0.437146</PartitionRatio><ActualPkaShifts size="2">0.213718 0</ActualPkaShifts></LogrProfile></SampleTheoreticalPlot><Pka>6.10557</Pka><Pka>9.8565</Pka><Logp>0.48997</Logp><Logp>-10</Logp><Logp>-10</Logp></SampleResult><LogpOutOfRangeWarning/></PhMetricResult><MultisweepPhMetricLevelResult><CreatedByApplicationVersion>1.1.3.0</CreatedByApplicationVersion><Alpha>0.167366</Alpha><Slope>0.993159</Slope><Jh>0.732977</Jh><Joh>-0.926012</Joh><AcidTitrant>0.990198</AcidTitrant><BaseTitrant>1.00962</BaseTitrant><Carbonate>4.61655e-005</Carbonate><AcidityError>0.00227659</AcidityError><SampleValues version="2"><Solubility>1e-006</Solubility><ConcentrationFactor>0.787932</ConcentrationFactor><SampleProportion>1</SampleProportion><Pka>5.77</Pka><Logp>-7.57172<BootstrapResult><StandardError>1.48871</StandardError><StandardErrorLog>-1.#IND</StandardErrorLog><Estimates size="50">-8.06952 -8.56452 -7.07648 -9.0744 -7.58271 -6.57025 -8.06806 -6.07855 -8.56903 -8.55768 -8.56317 -6.56903 -8.08222 -9.05768 -7.08026 -8.56855 -8.56354 -7.07245 -6.581 -9.06708 -6.07929 -8.56562 -8.55683 -8.05634 -8.55963 -7.57025 -6.581 -6.58246 -7.07392 -5.5904 -7.56732 -9.0622 -8.56757 -9.56623 -7.07733 -7.57453 -9.05829 -5.5777 -9.06146 -0.712031 -6.57062 -8.5578 -8.0661 -9.55744 -6.07978 -7.57416 -6.07538 -8.56513 -6.57245 -6.07782</Estimates></BootstrapResult></Logp><Logp>2.89463<BootstrapResult><StandardError>0.0176124</StandardError><StandardErrorLog>0.00264424</StandardErrorLog><Estimates size="50">2.89023 2.88022 2.90415 2.9 2.9166 2.8917 2.8873 2.9083 2.88926 2.86655 2.87754 2.88926 2.91562 2.86655 2.91172 2.88828 2.87827 2.89609 2.91318 2.88535 2.90976 2.88242 2.86484 2.86387 2.87046 2.8917 2.91318 2.91611 2.89902 2.93198 2.88584 2.87558 2.88633 2.88364 2.90586 2.90024 2.86777 2.90659 2.87412 2.92986 2.89243 2.8668 2.8834 2.86606 2.91074 2.89951 2.90195 2.88144 2.89609 2.90683</Estimates></BootstrapResult></Logp></SampleValues></MultisweepPhMetricLevelResult><LogpOutOfRangeWarning/><PartitionSolventUsed/></MultisweepPhMetricResult><AssayQuality><Quality>Unknown</Quality></AssayQuality><Sweep><FirstEventId>2</FirstEventId><LastEventId>15</LastEventId><FastDpasSweepSetting><CreatedByApplicationVersion>1.1.3.0</CreatedByApplicationVersion><NumPkaSource><UsePredictedNumPkas/></NumPkaSource><ClipPh><From>1.50669</From><To>10.4292</To></ClipPh><ClipWavelength><From>230</From><To>450</To></ClipWavelength></FastDpasSweepSetting><BaselineCorrectionSetting><CreatedByApplicationVersion>1.1.3.0</CreatedByApplicationVersion><From>480</From><To>520</To><IsApplied/></BaselineCorrectionSetting><IncludedResultsSetting><CreatedByApplicationVersion>1.1.3.0</CreatedByApplicationVersion><FastDpasPkaInclusions size="0"/><PhMetricPkaInclusions size="0"/><SolubilityResultIncluded/></IncludedResultsSetting><PhMetricRefinementSettings version="1"><CreatedByApplicationVersion>1.1.3.0</CreatedByApplicationVersion><AlphaLocked/><SlopeLocked/><JhLocked/><JohLocked/><AcidTitrantLocked/><BaseTitrantLocked/><ClipPch><From>3.0926</From><To>9.9292</To></ClipPch><ClipTime><From>429.365</From><To>1037.01</To></ClipTime><ClipWavelength><From>240</From><To>320</To></ClipWavelength><PointInclusion size="14">11111111111111</PointInclusion><SampleLocks version="1"><SolubilityLocked/><SolubilityExcluded/><SampleProportionLocked/><SimpleProportionsLocked size="0"/><WeakProportionsLocked size="0"/><PkasLocked size="1">1</PkasLocked><LogpsLocked size="2">10</LogpsLocked></SampleLocks></PhMetricRefinementSettings><AnalyteConcentrationRangeResult><MinimumConcentration>0.00271069</MinimumConcentration><MaximumConcentration>0.0027907</MaximumConcentration></AnalyteConcentrationRangeResult><PhMetricResult><CreatedByApplicationVersion>1.1.3.0</CreatedByApplicationVersion><Rmsd>0.0727976</Rmsd><MeritFunction>0</MeritFunction><Merit>84.978</Merit><AverageIonicStrength>0.157687</AverageIonicStrength><AverageTemperature>24.8492</AverageTemperature><MeanPartitionRatio>0.0624418</MeanPartitionRatio><Ids size="14">2 3 4 5 6 7 8 9 10 11 12 13 14 15</Ids><Pchs size="14">1.84136 2.05101 2.26125 2.50776 2.70459 2.99118 3.24808 3.54307 3.84078 4.0411 4.17829 4.45104 5.07904 9.8292</Pchs><ResidualPchs size="14">0.0395706 0.0377691 0.0539709 0.046734 0.0868861 0.0635066 0.0409399 -0.0190258 -0.0705612 -0.0433784 0.0377301 0.119213 -0.114142 -0.0695243</ResidualPchs><NaturalPhs size="14">2.04693 2.24953 2.47384 2.70898 2.94967 3.20525 3.43502 3.66755 3.91185 4.13802 4.35495 4.71506 5.10898 9.854</NaturalPhs><Residuals size="14">0.00131433 0.000775456 0.000685863 0.000341503 0.000415431 0.000175936 8.07393e-005 -3.23083e-005 -0.000119905 -7.23585e-005 5.99005e-005 0.000153452 -5.59235e-005 -1.82092e-005</Residuals><IonicStrengths size="14">0.162776 0.16096 0.15988 0.15907 0.158721 0.158352 0.158149 0.157964 0.157791 0.157696 0.157652 0.157548 0.15734 0.157355</IonicStrengths><PointTimes size="14">430.365 476.422 512.089 547.656 593.521 629.028 680.438 715.874 763.644 803.587 846.541 901.228 973.395 1036.01</PointTimes><PointPhs size="14">2.00669 2.21086 2.41716 2.66025 2.8549 3.13883 3.39364 3.68641 3.98198 4.18089 4.31712 4.58798 5.21167 9.92922</PointPhs><BufferIndex size="14">3.62282e-005 5.72207e-005 9.06219e-005 0.000154967 0.000235357 0.000420522 0.000671568 0.00103874 0.00136708 0.00145861 0.00143487 0.0012057 0.000470746 2.04813e-007</BufferIndex><SampleResult version="2"><ConcentrationFactor>0.877967</ConcentrationFactor><SampleProportion>1</SampleProportion><MeanConcentration>0.00253565</MeanConcentration><Pchs size="14">1.84136 2.05101 2.26125 2.50776 2.70459 2.99118 3.24808 3.54307 3.84078 4.0411 4.17829 4.45104 5.07904 9.8292</Pchs><BoundProtons size="14">0.489879 0.689986 0.717067 0.839266 0.795148 0.853033 0.83603 0.781783 0.673983 0.542953 0.412338 0.231606 0.110761 0.00720445</BoundProtons><SampleTheoreticalPlot version="1"><PchScale size="71">1.5 1.65714 1.81429 1.97143 2.12857 2.28571 2.44286 2.6 2.75714 2.91429 3.07143 3.22857 3.38571 3.54286 3.7 3.85714 4.01429 4.17143 4.32857 4.48571 4.64286 4.8 4.95714 5.11429 5.27143 5.42857 5.58571 5.74286 5.9 6.05714 6.21429 6.37143 6.52857 6.68571 6.84286 7 7.15714 7.31429 7.47143 7.62857 7.78571 7.94286 8.1 8.25714 8.41429 8.57143 8.72857 8.88571 9.04286 9.2 9.35714 9.51429 9.67143 9.82857 9.98571 10.1429 10.3 10.4571 10.6143 10.7714 10.9286 11.0857 11.2429 11.4 11.5571 11.7143 11.8714 12.0286 12.1857 12.3429 12.5</PchScale><TheoreticalAqueous size="71">0.999946 0.999923 0.999889 0.999841 0.999772 0.999672 0.999529 0.999324 0.99903 0.998608 0.998002 0.997133 0.995889 0.994107 0.99156 0.987925 0.982751 0.975416 0.965073 0.950598 0.930556 0.903212 0.866643 0.819026 0.759132 0.686992 0.604502 0.515601 0.425702 0.34046 0.264428 0.200221 0.148458 0.108265 0.0779581 0.0556059 0.0393888 0.0277623 0.0194979 0.0136591 0.0095518 0.0066712 0.00465523 0.00324648 0.00226307 0.00157708 0.0010988 0.000765458 0.000533187 0.00037137 0.00025865 0.000180137 0.000125454 8.73692e-005 6.08453e-005 4.23733e-005 2.9509e-005 2.05502e-005 1.43112e-005 9.96633e-006 6.94054e-006 4.83339e-006 3.36596e-006 2.34405e-006 1.63239e-006 1.13679e-006 7.91661e-007 5.51311e-007 3.83931e-007 2.67369e-007 1.86195e-007</TheoreticalAqueous><TheoreticalPartition size="71">0.997293 0.996117 0.994434 0.992027 0.98859 0.983697 0.976755 0.966957 0.953225 0.934175 0.908114 0.873138 0.827378 0.76947 0.699199 0.618138 0.529918 0.439789 0.353463 0.275741 0.209569 0.15586 0.113932 0.0821846 0.0586978 0.0416187 0.029354 0.0206259 0.0144543 0.0101103 0.00706248 0.00492886 0.00343759 0.00239643 0.00167008 0.00116363 0.000810636 0.000564664 0.000393298 0.000273924 0.000190776 0.000132864 9.25296e-005 6.44392e-005 4.48762e-005 3.12521e-005 2.17641e-005 1.51565e-005 1.0555e-005 7.35052e-006 5.11889e-006 3.56479e-006 2.48251e-006 1.72882e-006 1.20394e-006 8.38424e-007 5.83876e-007 4.0661e-007 2.83162e-007 1.97193e-007 1.37325e-007 9.56328e-008 6.65984e-008 4.6379e-008 3.22982e-008 2.24924e-008 1.56636e-008 1.09081e-008 7.59638e-009 5.2901e-009 3.68401e-009</TheoreticalPartition><TheoreticalDosProfile><TheoreticalPhScale size="71">1.5 1.65714 1.81429 1.97143 2.12857 2.28571 2.44286 2.6 2.75714 2.91429 3.07143 3.22857 3.38571 3.54286 3.7 3.85714 4.01429 4.17143 4.32857 4.48571 4.64286 4.8 4.95714 5.11429 5.27143 5.42857 5.58571 5.74286 5.9 6.05714 6.21429 6.37143 6.52857 6.68571 6.84286 7 7.15714 7.31429 7.47143 7.62857 7.78571 7.94286 8.1 8.25714 8.41429 8.57143 8.72857 8.88571 9.04286 9.2 9.35714 9.51429 9.67143 9.82857 9.98571 10.1429 10.3 10.4571 10.6143 10.7714 10.9286 11.0857 11.2429 11.4 11.5571 11.7143 11.8714 12.0286 12.1857 12.3429 12.5</TheoreticalPhScale><TheoreticalDosSpecies sizex="4" sizey="71" order="yx">0.997291 0.996116 0.994432 0.992025 0.988589 0.983696 0.976754 0.966955 0.953223 0.934173 0.908113 0.873136 0.827376 0.769469 0.699198 0.618137 0.529917 0.439788 0.353462 0.27574 0.209569 0.15586 0.113932 0.0821845 0.0586977 0.0416186 0.029354 0.0206258 0.0144543 0.0101103 0.00706247 0.00492885 0.00343758 0.00239643 0.00167008 0.00116363 0.000810635 0.000564663 0.000393297 0.000273924 0.000190776 0.000132863 9.25295e-005 6.44391e-005 4.48761e-005 3.1252e-005 2.1764e-005 1.51565e-005 1.0555e-005 7.3505e-006 5.11888e-006 3.56478e-006 2.48251e-006 1.72881e-006 1.20394e-006 8.38422e-007 5.83875e-007 4.06609e-007 2.83162e-007 1.97193e-007 1.37325e-007 9.56326e-008 6.65983e-008 4.63789e-008 3.22981e-008 2.24923e-008 1.56636e-008 1.09081e-008 7.59637e-009 5.29009e-009 3.68401e-009 5.35617e-005 7.68218e-005 0.000110127 0.000157755 0.000225746 0.000322558 0.000459912 0.00065379 0.000925485 0.0013024 0.00181803 0.00251007 0.00341546 0.00456121 0.00595158 0.00755543 0.00930092 0.0110842 0.0127922 0.01433 0.0156393 0.0167019 0.0175315 0.0181597 0.0186244 0.0189623 0.019205 0.0193776 0.0194998 0.0195857 0.019646 0.0196882 0.0197177 0.0197383 0.0197527 0.0197627 0.0197697 0.0197746 0.019778 0.0197803 0.019782 0.0197831 0.0197839 0.0197845 0.0197849 0.0197851 0.0197853 0.0197854 0.0197855 0.0197856 0.0197856 0.0197857 0.0197857 0.0197857 0.0197857 0.0197857 0.0197857 0.0197857 0.0197857 0.0197857 0.0197857 0.0197857 0.0197857 0.0197857 0.0197857 0.0197857 0.0197857 0.0197857 0.0197857 0.0197857 0.0197857 1.71513e-006 1.71311e-006 1.71022e-006 1.70608e-006 1.70017e-006 1.69175e-006 1.67981e-006 1.66296e-006 1.63934e-006 1.60658e-006 1.56176e-006 1.50161e-006 1.42291e-006 1.32332e-006 1.20247e-006 1.06307e-006 9.11347e-007 7.56343e-007 6.0788e-007 4.74215e-007 3.60415e-007 2.68047e-007 1.95939e-007 1.4134e-007 1.00948e-007 7.15752e-008 5.04827e-008 3.54721e-008 2.48584e-008 1.73876e-008 1.2146e-008 8.4766e-009 5.91193e-009 4.12135e-009 2.87219e-009 2.0012e-009 1.39412e-009 9.71102e-010 6.76389e-010 4.71092e-010 3.28094e-010 2.28497e-010 1.59131e-010 1.10822e-010 7.71775e-011 5.37469e-011 3.74296e-011 2.6066e-011 1.81524e-011 1.26413e-011 8.80341e-012 6.13068e-012 4.26939e-012 2.9732e-012 2.07053e-012 1.44191e-012 1.00414e-012 6.99283e-013 4.86979e-013 3.39131e-013 2.3617e-013 1.64468e-013 1.14535e-013 7.9762e-014 5.5546e-014 3.86821e-014 2.69381e-014 1.87596e-014 1.30642e-014 9.09785e-015 6.33572e-015 0.00265352 0.00380586 0.00545584 0.00781541 0.0111838 0.01598 0.0227847 0.0323897 0.0458499 0.0645229 0.0900677 0.124352 0.169207 0.225969 0.29485 0.374307 0.460781 0.549127 0.633745 0.709929 0.774791 0.827438 0.868537 0.899656 0.922678 0.939419 0.951441 0.959996 0.966046 0.970304 0.973292 0.975383 0.976845 0.977865 0.978577 0.979074 0.97942 0.979661 0.979829 0.979946 0.980027 0.980084 0.980124 0.980151 0.98017 0.980184 0.980193 0.980199 0.980204 0.980207 0.980209 0.980211 0.980212 0.980213 0.980213 0.980213 0.980214 0.980214 0.980214 0.980214 0.980214 0.980214 0.980214 0.980214 0.980214 0.980214 0.980214 0.980214 0.980214 0.980214 0.980214</TheoreticalDosSpecies></TheoreticalDosProfile><LipophilicityProfile><LowGoodPh>3.76997</LowGoodPh><HighGoodPh>2.14748e+009</HighGoodPh><Profile size="71">-1.37022 -1.21317 -1.0561 -0.899021 -0.741937 -0.584857 -0.42779 -0.270746 -0.113738 0.0432166 0.200093 0.356855 0.513454 0.669818 0.825846 0.981393 1.13626 1.29014 1.44266 1.59324 1.74113 1.88531 2.02451 2.15711 2.28127 2.39505 2.49664 2.5847 2.65863 2.71873 2.76612 2.80246 2.8297 2.84973 2.86424 2.87465 2.88204 2.88727 2.89094 2.89352 2.89532 2.89659 2.89747 2.89808 2.89851 2.89881 2.89902 2.89916 2.89926 2.89933 2.89938 2.89941 2.89944 2.89946 2.89947 2.89947 2.89948 2.89948 2.89949 2.89949 2.89949 2.89949 2.89949 2.89949 2.89949 2.89949 2.89949 2.89949 2.89949 2.89949 2.89949</Profile><PhScale size="71">1.5 1.65714 1.81429 1.97143 2.12857 2.28571 2.44286 2.6 2.75714 2.91429 3.07143 3.22857 3.38571 3.54286 3.7 3.85714 4.01429 4.17143 4.32857 4.48571 4.64286 4.8 4.95714 5.11429 5.27143 5.42857 5.58571 5.74286 5.9 6.05714 6.21429 6.37143 6.52857 6.68571 6.84286 7 7.15714 7.31429 7.47143 7.62857 7.78571 7.94286 8.1 8.25714 8.41429 8.57143 8.72857 8.88571 9.04286 9.2 9.35714 9.51429 9.67143 9.82857 9.98571 10.1429 10.3 10.4571 10.6143 10.7714 10.9286 11.0857 11.2429 11.4 11.5571 11.7143 11.8714 12.0286 12.1857 12.3429 12.5</PhScale></LipophilicityProfile><LogrProfile><MatrixRatioScale size="61">-4 -3.9 -3.8 -3.7 -3.6 -3.5 -3.4 -3.3 -3.2 -3.1 -3 -2.9 -2.8 -2.7 -2.6 -2.5 -2.4 -2.3 -2.2 -2.1 -2 -1.9 -1.8 -1.7 -1.6 -1.5 -1.4 -1.3 -1.2 -1.1 -1 -0.9 -0.8 -0.7 -0.6 -0.5 -0.4 -0.3 -0.2 -0.1 0 0.1 0.2 0.3 0.4 0.5 0.6 0.7 0.8 0.9 1 1.1 1.2 1.3 1.4 1.5 1.6 1.7 1.8 1.9 2</MatrixRatioScale><TheoreticalPkaShifts sizex="61" sizey="1" order="yx">0.0331583 0.0413466 0.0514403 0.0638227 0.0789255 0.0972211 0.119209 0.145396 0.176266 0.212247 0.253678 0.300777 0.353619 0.412132 0.476097 0.545178 0.618946 0.696918 0.778587 0.863454 0.951047 1.04093 1.13273 1.2261 1.32076 1.41647 1.51303 1.61028 1.70808 1.80633 1.90493 2.00382 2.10293 2.20223 2.30166 2.40122 2.50086 2.60058 2.70035 2.80017 2.90003 2.99991 3.09982 3.19974 3.29968 3.39963 3.49958 3.59954 3.6995 3.79947 3.89943 3.99939 4.09934 4.19928 4.29921 4.39913 4.49903 4.5989 4.69875 4.79855 4.8983</TheoreticalPkaShifts><PartitionRatio>0.0624418</PartitionRatio><ActualPkaShifts size="1">1.70365</ActualPkaShifts></LogrProfile></SampleTheoreticalPlot><Pka>5.77</Pka><Logp>-4.56</Logp><Logp>2.89949</Logp></SampleResult><SampleResult version="2"><ConcentrationFactor>1</ConcentrationFactor><SampleProportion>0</SampleProportion><Pchs size="14">1.84136 2.05101 2.26125 2.50776 2.70459 2.99118 3.24808 3.54307 3.84078 4.0411 4.17829 4.45104 5.07904 9.8292</Pchs><BoundProtons size="14">-3879.92 -2289.16 -2024.68 -1008.13 -1226.36 -519.367 -238.346 95.3727 353.958 213.597 -176.837 -453.011 165.016 52.2779</BoundProtons><CarbonateResult/><SampleTheoreticalPlot version="1"><PchScale size="71">1.5 1.65714 1.81429 1.97143 2.12857 2.28571 2.44286 2.6 2.75714 2.91429 3.07143 3.22857 3.38571 3.54286 3.7 3.85714 4.01429 4.17143 4.32857 4.48571 4.64286 4.8 4.95714 5.11429 5.27143 5.42857 5.58571 5.74286 5.9 6.05714 6.21429 6.37143 6.52857 6.68571 6.84286 7 7.15714 7.31429 7.47143 7.62857 7.78571 7.94286 8.1 8.25714 8.41429 8.57143 8.72857 8.88571 9.04286 9.2 9.35714 9.51429 9.67143 9.82857 9.98571 10.1429 10.3 10.4571 10.6143 10.7714 10.9286 11.0857 11.2429 11.4 11.5571 11.7143 11.8714 12.0286 12.1857 12.3429 12.5</PchScale><TheoreticalAqueous size="71">-2.4419e-005 -3.50644e-005 -5.03504e-005 -7.22997e-005 -0.000103816 -0.00014907 -0.000214044 -0.000307331 -0.000441256 -0.000633505 -0.000909437 -0.0013054 -0.00187344 -0.00268799 -0.00385534 -0.00552683 -0.00791724 -0.0113298 -0.0161892 -0.0230842 -0.0328178 -0.0464607 -0.0653917 -0.0912982 -0.126084 -0.171622 -0.229295 -0.299349 -0.380254 -0.468425 -0.55864 -0.645191 -0.72326 -0.789878 -0.84412 -0.88668 -0.9192 -0.943675 -0.962071 -0.976145 -0.987401 -0.997138 -1.00653 -1.01671 -1.02889 -1.04444 -1.06497 -1.09232 -1.12849 -1.17542 -1.23444 -1.30571 -1.38752 -1.47614 -1.56625 -1.65216 -1.72918 -1.79451 -1.84738 -1.88855 -1.91967 -1.94266 -1.95936 -1.97135 -1.97987 -1.9859 -1.99014 -1.99311 -1.99519 -1.99665 -1.99766</TheoreticalAqueous><TheoreticalPartition size="71">-2.04691e-005 -2.93925e-005 -4.2206e-005 -6.06051e-005 -8.70243e-005 -0.000124959 -0.000179426 -0.000257629 -0.000369904 -0.000531082 -0.000762437 -0.00109447 -0.00157086 -0.00225416 -0.00323371 -0.00463694 -0.00664505 -0.00951448 -0.013606 -0.0194226 -0.027656 -0.03924 -0.0553998 -0.0776768 -0.107889 -0.147968 -0.199607 -0.263693 -0.339633 -0.424838 -0.514782 -0.603823 -0.686551 -0.759024 -0.819347 -0.867509 -0.904782 -0.933063 -0.954383 -0.970639 -0.98349 -0.994377 -1.00459 -1.01535 -1.02794 -1.04378 -1.06451 -1.092 -1.12827 -1.17527 -1.23434 -1.30564 -1.38748 -1.47611 -1.56623 -1.65214 -1.72917 -1.79451 -1.84738 -1.88855 -1.91967 -1.94266 -1.95936 -1.97135 -1.97987 -1.9859 -1.99014 -1.99311 -1.99519 -1.99665 -1.99766</TheoreticalPartition><TheoreticalDosProfile><TheoreticalPhScale size="71">1.5 1.65714 1.81429 1.97143 2.12857 2.28571 2.44286 2.6 2.75714 2.91429 3.07143 3.22857 3.38571 3.54286 3.7 3.85714 4.01429 4.17143 4.32857 4.48571 4.64286 4.8 4.95714 5.11429 5.27143 5.42857 5.58571 5.74286 5.9 6.05714 6.21429 6.37143 6.52857 6.68571 6.84286 7 7.15714 7.31429 7.47143 7.62857 7.78571 7.94286 8.1 8.25714 8.41429 8.57143 8.72857 8.88571 9.04286 9.2 9.35714 9.51429 9.67143 9.82857 9.98571 10.1429 10.3 10.4571 10.6143 10.7714 10.9286 11.0857 11.2429 11.4 11.5571 11.7143 11.8714 12.0286 12.1857 12.3429 12.5</TheoreticalPhScale><TheoreticalDosSpecies sizex="6" sizey="71" order="yx">0.838221 0.838214 0.838203 0.838187 0.838165 0.838133 0.838088 0.838022 0.837928 0.837793 0.837599 0.837321 0.836921 0.836349 0.835528 0.834351 0.832668 0.830263 0.826833 0.821957 0.815056 0.805346 0.7918 0.773128 0.747804 0.71421 0.670929 0.617217 0.553576 0.482178 0.406824 0.332251 0.263007 0.202411 0.152074 0.112038 0.0812796 0.0582741 0.0414093 0.0292275 0.0205219 0.0143482 0.0099939 0.00693492 0.00479215 0.00329462 0.00225024 0.00152367 0.00101993 0.000672557 0.000435077 0.000274885 0.000168915 0.00010063 5.8032e-005 3.2412e-005 1.75748e-005 9.28684e-006 4.80351e-006 2.44274e-006 1.22614e-006 6.09505e-007 3.00828e-007 1.47715e-007 7.22658e-008 3.52622e-008 1.71746e-008 8.35419e-009 4.06002e-009 1.97186e-009 9.57268e-010 2.04691e-005 2.93925e-005 4.2206e-005 6.06051e-005 8.70243e-005 0.000124959 0.000179426 0.000257629 0.000369904 0.000531082 0.000762437 0.00109447 0.00157086 0.00225415 0.0032337 0.00463694 0.00664503 0.00951444 0.0136059 0.0194224 0.0276556 0.0392393 0.0553985 0.0776741 0.107884 0.147957 0.199586 0.263654 0.33956 0.424707 0.514554 0.60344 0.685926 0.758032 0.81781 0.865174 0.901288 0.927898 0.946816 0.959626 0.967545 0.971389 0.97157 0.968107 0.960628 0.948359 0.930123 0.904368 0.869294 0.82313 0.764625 0.693707 0.612118 0.523646 0.433631 0.347778 0.270788 0.205471 0.15261 0.111441 0.0803251 0.0573365 0.0406364 0.0286526 0.0201287 0.0141037 0.00986405 0.00688993 0.00480819 0.00335331 0.00233761 8.73592e-014 1.80132e-013 3.71425e-013 7.65858e-013 1.57915e-012 3.25606e-012 6.71358e-012 1.38422e-011 2.85393e-011 5.88381e-011 1.21295e-010 2.50026e-010 5.15304e-010 1.06182e-009 2.18731e-009 4.50386e-009 9.26816e-009 1.90556e-008 3.91301e-008 8.02099e-008 1.64003e-007 3.34143e-007 6.7741e-007 1.36387e-006 2.72016e-006 5.35697e-006 1.03766e-005 1.96835e-005 3.64022e-005 6.53797e-005 0.000113744 0.000191546 0.000312651 0.00049615 0.000768636 0.00116765 0.0017467 0.00258224 0.0037836 0.00550661 0.00797254 0.0114937 0.0165076 0.0236199 0.0336552 0.0477103 0.0671928 0.0938146 0.12949 0.176068 0.234856 0.305966 0.387681 0.476234 0.566299 0.652184 0.729191 0.794518 0.847384 0.888556 0.919673 0.942663 0.959363 0.971347 0.979871 0.985896 0.990136 0.99311 0.995192 0.996647 0.997662 0.161759 0.161757 0.161755 0.161752 0.161748 0.161742 0.161733 0.16172 0.161702 0.161676 0.161639 0.161585 0.161508 0.161397 0.161239 0.161012 0.160687 0.160223 0.159561 0.15862 0.157288 0.155414 0.1528 0.149197 0.14431 0.137827 0.129475 0.11911 0.106828 0.0930499 0.0785082 0.0641173 0.0507546 0.0390609 0.0293471 0.0216209 0.0156852 0.0112456 0.0079911 0.00564027 0.00396029 0.00276889 0.00192861 0.00133829 0.000924781 0.00063579 0.000434248 0.000294036 0.000196824 0.000129789 8.39605e-005 5.30468e-005 3.25969e-005 1.94194e-005 1.11989e-005 6.25481e-006 3.39156e-006 1.79216e-006 9.26973e-007 4.71396e-007 2.36619e-007 1.17621e-007 5.80533e-008 2.85058e-008 1.39457e-008 6.80484e-009 3.31433e-009 1.61218e-009 7.83496e-010 3.80527e-010 1.84732e-010 1.27812e-016 1.83532e-016 2.63542e-016 3.78429e-016 5.43395e-016 7.80265e-016 1.12037e-015 1.60868e-015 2.30975e-015 3.31617e-015 4.7608e-015 6.83405e-015 9.80875e-015 1.40754e-014 2.01918e-014 2.89539e-014 4.14928e-014 5.94099e-014 8.4958e-014 1.21277e-013 1.72687e-013 2.45018e-013 3.45918e-013 4.85011e-013 6.73645e-013 9.23873e-013 1.24625e-012 1.6463e-012 2.12027e-012 2.65195e-012 3.21297e-012 3.76799e-012 4.28305e-012 4.73329e-012 5.10655e-012 5.4023e-012 5.62781e-012 5.79396e-012 5.91209e-012 5.99208e-012 6.04153e-012 6.06553e-012 6.06666e-012 6.04504e-012 5.99834e-012 5.92173e-012 5.80786e-012 5.64704e-012 5.42803e-012 5.13977e-012 4.77446e-012 4.33163e-012 3.82217e-012 3.26974e-012 2.70767e-012 2.17159e-012 1.69085e-012 1.283e-012 9.52926e-013 6.95858e-013 5.01564e-013 3.58019e-013 2.53741e-013 1.78912e-013 1.25687e-013 8.80664e-014 6.15929e-014 4.3022e-014 3.00232e-014 2.09386e-014 1.45965e-014 5.45487e-025 1.12478e-024 2.31924e-024 4.78216e-024 9.86049e-024 2.03314e-023 4.19208e-023 8.64333e-023 1.78204e-022 3.67396e-022 7.57389e-022 1.56121e-021 3.21765e-021 6.63021e-021 1.3658e-020 2.81229e-020 5.78721e-020 1.18987e-019 2.44335e-019 5.00845e-019 1.02407e-018 2.08645e-018 4.22987e-018 8.51625e-018 1.69852e-017 3.34499e-017 6.47934e-017 1.22907e-016 2.27302e-016 4.08243e-016 7.10237e-016 1.19605e-015 1.95225e-015 3.09805e-015 4.7995e-015 7.29105e-015 1.09067e-014 1.6124e-014 2.36255e-014 3.43843e-014 4.9782e-014 7.1769e-014 1.03077e-013 1.47487e-013 2.10149e-013 2.97912e-013 4.19564e-013 5.85795e-013 8.08556e-013 1.0994e-012 1.46649e-012 1.9105e-012 2.42075e-012 2.97369e-012 3.53608e-012 4.07235e-012 4.5532e-012 4.96112e-012 5.29122e-012 5.54831e-012 5.74261e-012 5.88616e-012 5.99044e-012 6.06527e-012 6.11849e-012 6.15612e-012 6.18259e-012 6.20116e-012 6.21416e-012 6.22324e-012 6.22959e-012</TheoreticalDosSpecies></TheoreticalDosProfile><LipophilicityProfile><LowGoodPh>-2.14748e+009</LowGoodPh><HighGoodPh>8.11226</HighGoodPh><Profile size="71">0.490023 0.490018 0.490011 0.490002 0.489988 0.489968 0.48994 0.4899 0.489841 0.489758 0.489638 0.489466 0.489219 0.488864 0.488356 0.487626 0.486581 0.485085 0.482945 0.47989 0.475541 0.469372 0.460663 0.448455 0.431504 0.408265 0.376928 0.335549 0.282275 0.215657 0.134948 0.0402781 -0.0673787 -0.186429 -0.314975 -0.45111 -0.593119 -0.73958 -0.889385 -1.04172 -1.19603 -1.35197 -1.50939 -1.66834 -1.82903 -1.99189 -2.15755 -2.32695 -2.50131 -2.68218 -2.87136 -3.07079 -3.28229 -3.50723 -3.74629 -3.99926 -4.26507 -4.5421 -4.8284 -5.12208 -5.42141 -5.72497 -6.0316 -6.34045 -6.65084 -6.96226 -7.27426 -7.58638 -7.89799 -8.20802 -8.5145</Profile><PhScale size="71">1.5 1.65714 1.81429 1.97143 2.12857 2.28571 2.44286 2.6 2.75714 2.91429 3.07143 3.22857 3.38571 3.54286 3.7 3.85714 4.01429 4.17143 4.32857 4.48571 4.64286 4.8 4.95714 5.11429 5.27143 5.42857 5.58571 5.74286 5.9 6.05714 6.21429 6.37143 6.52857 6.68571 6.84286 7 7.15714 7.31429 7.47143 7.62857 7.78571 7.94286 8.1 8.25714 8.41429 8.57143 8.72857 8.88571 9.04286 9.2 9.35714 9.51429 9.67143 9.82857 9.98571 10.1429 10.3 10.4571 10.6143 10.7714 10.9286 11.0857 11.2429 11.4 11.5571 11.7143 11.8714 12.0286 12.1857 12.3429 12.5</PhScale></LipophilicityProfile><LogrProfile><MatrixRatioScale size="61">-4 -3.9 -3.8 -3.7 -3.6 -3.5 -3.4 -3.3 -3.2 -3.1 -3 -2.9 -2.8 -2.7 -2.6 -2.5 -2.4 -2.3 -2.2 -2.1 -2 -1.9 -1.8 -1.7 -1.6 -1.5 -1.4 -1.3 -1.2 -1.1 -1 -0.9 -0.8 -0.7 -0.6 -0.5 -0.4 -0.3 -0.2 -0.1 0 0.1 0.2 0.3 0.4 0.5 0.6 0.7 0.8 0.9 1 1.1 1.2 1.3 1.4 1.5 1.6 1.7 1.8 1.9 2</MatrixRatioScale><TheoreticalPkaShifts sizex="61" sizey="2" order="yx">9.0772e-005 0 0.000114269 0 0.000143847 0 0.000181077 0 0.000227939 0 0.00028692 0 0.00036115 0 0.000454565 0 0.000572112 0 0.000720006 0 0.000906053 0 0.00114005 0 0.00143429 0 0.00180415 0 0.00226891 0 0.00285261 0 0.00358527 0 0.00450418 0 0.0056556 0 0.00709662 0 0.0088974 0 0.0111436 0 0.0139387 0 0.0174072 0 0.0216957 0 0.0269751 0 0.0334395 0 0.0413035 0 0.0507953 0 0.0621445 0 0.0755646 0 0.0912287 0 0.109241 0 0.129604 0 0.152195 0 0.176744 0 0.202835 0 0.229924 0 0.257378 0 0.284533 0 0.31075 0 0.335473 0 0.358274 0 0.378867 0 0.397115 0 0.41301 0 0.426647 0 0.438194 0 0.44786 0 0.455876 0 0.46247 0 0.467859 0 0.472238 0 0.475781 0 0.478637 0 0.480933 0 0.482774 0 0.484248 0 0.485425 0 0.486365 0 0.487115 0</TheoreticalPkaShifts><PartitionRatio>0.0624418</PartitionRatio><ActualPkaShifts size="2">0.0503274 0</ActualPkaShifts></LogrProfile></SampleTheoreticalPlot><Pka>6.11226</Pka><Pka>9.86979</Pka><Logp>0.490033</Logp><Logp>-10</Logp><Logp>-10</Logp></SampleResult><LogpOutOfRangeWarning/></PhMetricResult><MultisweepSweepLevelPhMetricSettings><CreatedByApplicationVersion>1.1.3.0</CreatedByApplicationVersion><AlphaLocked/><SlopeLocked/><JhLocked/><JohLocked/><AcidTitrantLocked/><BaseTitrantLocked/><CarbonateLocked/><AcidityErrorLocked/><SampleLocks version="1"><SolubilityLocked/><SolubilityExcluded/><ConcentrationLocked/><SampleProportionLocked/><SimpleProportionsLocked size="0"/><WeakProportionsLocked size="0"/><PkasLocked size="1">1</PkasLocked><LogpsLocked size="2">11</LogpsLocked></SampleLocks></MultisweepSweepLevelPhMetricSettings><MultisweepPhMetricLevelResult><CreatedByApplicationVersion>1.1.3.0</CreatedByApplicationVersion><Alpha>0.167366</Alpha><Slope>0.993159</Slope><Jh>0.732977</Jh><Joh>-0.926012</Joh><AcidTitrant>0.990198</AcidTitrant><BaseTitrant>1.00962</BaseTitrant><Carbonate>3.38751e-007</Carbonate><AcidityError>0.00229946</AcidityError><SampleValues version="2"><Solubility>1e-016</Solubility><ConcentrationFactor>0.877967</ConcentrationFactor><SampleProportion>1</SampleProportion><Pka>5.77</Pka><Logp>-7.57172<BootstrapResult><StandardError>1.48871</StandardError><StandardErrorLog>-1.#IND</StandardErrorLog><Estimates size="50">-8.06952 -8.56452 -7.07648 -9.0744 -7.58271 -6.57025 -8.06806 -6.07855 -8.56903 -8.55768 -8.56317 -6.56903 -8.08222 -9.05768 -7.08026 -8.56855 -8.56354 -7.07245 -6.581 -9.06708 -6.07929 -8.56562 -8.55683 -8.05634 -8.55963 -7.57025 -6.581 -6.58246 -7.07392 -5.5904 -7.56732 -9.0622 -8.56757 -9.56623 -7.07733 -7.57453 -9.05829 -5.5777 -9.06146 -0.712031 -6.57062 -8.5578 -8.0661 -9.55744 -6.07978 -7.57416 -6.07538 -8.56513 -6.57245 -6.07782</Estimates></BootstrapResult></Logp><Logp>2.89463<BootstrapResult><StandardError>0.0176124</StandardError><StandardErrorLog>0.00264424</StandardErrorLog><Estimates size="50">2.89023 2.88022 2.90415 2.9 2.9166 2.8917 2.8873 2.9083 2.88926 2.86655 2.87754 2.88926 2.91562 2.86655 2.91172 2.88828 2.87827 2.89609 2.91318 2.88535 2.90976 2.88242 2.86484 2.86387 2.87046 2.8917 2.91318 2.91611 2.89902 2.93198 2.88584 2.87558 2.88633 2.88364 2.90586 2.90024 2.86777 2.90659 2.87412 2.92986 2.89243 2.8668 2.8834 2.86606 2.91074 2.89951 2.90195 2.88144 2.89609 2.90683</Estimates></BootstrapResult></Logp></SampleValues></MultisweepPhMetricLevelResult><AcidityErrorResult><AcidityError>0.00229946</AcidityError><LargeAcidityErrorWarning/></AcidityErrorResult><CarbonateResult><CarbonateConcentration>3.38751e-007</CarbonateConcentration></CarbonateResult><AssayQuality><Quality>Unknown</Quality></AssayQuality></Sweep><Sweep><FirstEventId>16</FirstEventId><LastEventId>39</LastEventId><FastDpasSweepSetting><CreatedByApplicationVersion>1.1.3.0</CreatedByApplicationVersion><NumPkaSource><UsePredictedNumPkas/></NumPkaSource><ClipPh><From>1.47053</From><To>9.50666</To></ClipPh><ClipWavelength><From>230</From><To>450</To></ClipWavelength></FastDpasSweepSetting><BaselineCorrectionSetting><CreatedByApplicationVersion>1.1.3.0</CreatedByApplicationVersion><From>480</From><To>520</To><IsApplied/></BaselineCorrectionSetting><IncludedResultsSetting><CreatedByApplicationVersion>1.1.3.0</CreatedByApplicationVersion><FastDpasPkaInclusions size="0"/><PhMetricPkaInclusions size="0"/><SolubilityResultIncluded/></IncludedResultsSetting><PhMetricRefinementSettings version="1"><CreatedByApplicationVersion>1.1.3.0</CreatedByApplicationVersion><AlphaLocked/><SlopeLocked/><JhLocked/><JohLocked/><AcidTitrantLocked/><BaseTitrantLocked/><ClipPch><From>2.53905</From><To>7.8249</To></ClipPch><ClipTime><From>1136.16</From><To>2503.61</To></ClipTime><ClipWavelength><From>240</From><To>320</To></ClipWavelength><PointInclusion size="24">111101111111111111111111</PointInclusion><SampleLocks version="1"><SolubilityLocked/><SolubilityExcluded/><SampleProportionLocked/><SimpleProportionsLocked size="0"/><WeakProportionsLocked size="0"/><PkasLocked size="1">1</PkasLocked><LogpsLocked size="2">10</LogpsLocked></SampleLocks></PhMetricRefinementSettings><AnalyteConcentrationRangeResult><MinimumConcentration>0.00228788</MinimumConcentration><MaximumConcentration>0.0023542</MaximumConcentration></AnalyteConcentrationRangeResult><PhMetricResult><CreatedByApplicationVersion>1.1.3.0</CreatedByApplicationVersion><Rmsd>6.3799</Rmsd><MeritFunction>0</MeritFunction><Merit>71.6037</Merit><AverageIonicStrength>0.1638</AverageIonicStrength><AverageTemperature>24.9427</AverageTemperature><MeanPartitionRatio>0.175241</MeanPartitionRatio><Ids size="24">16 17 18 19 20 21 22 23 24 25 26 27 28 29 30 31 32 33 34 35 36 37 38 39</Ids><Pchs size="24">1.80399 2.01803 2.23684 2.45671 2.64179 2.89929 3.09562 3.29118 3.4977 3.66807 3.8311 3.9975 4.4031 4.66709 5.12282 7.2078 7.45922 7.76661 7.83482 8.09566 8.29974 8.46811 8.70001 8.90019</Pchs><ResidualPchs size="24">0.0215949 0.0186529 0.0149915 0.00864023 0.0336972 0.00805916 -0.0117711 -0.0372339 -0.0653023 -0.0219659 0.04588 0.136219 0.0384367 -0.0226015 -0.368407 -22.1649 -2.79781 5.46495 9.36027 8.10023 7.64347 6.84293 5.23222 4.01913</ResidualPchs><NaturalPhs size="24">1.99195 2.19725 2.40815 2.61844 2.82727 3.05579 3.23081 3.40003 3.57791 3.78886 4.01892 4.2856 4.57986 4.78057 4.98532 5.46258 6.40463 9.06698 9.34054 9.50699 9.67692 9.79594 9.91655 10.0109</NaturalPhs><Residuals size="24">0.000782424 0.000414163 0.000202799 7.19532e-005 0.000190644 2.84957e-005 -3.16151e-005 -8.24085e-005 -0.000124802 -3.74263e-005 6.85211e-005 0.000171412 2.68855e-005 -9.72714e-006 -6.15267e-005 -4.63374e-005 -5.45649e-006 1.46937e-005 2.82877e-005 4.10526e-005 6.05784e-005 7.94771e-005 0.000103475 0.000126001</Residuals><IonicStrengths size="24">0.169356 0.167316 0.166044 0.165263 0.164874 0.164474 0.164269 0.164107 0.163963 0.16388 0.163815 0.16376 0.163608 0.163554 0.163504 0.163483 0.16349 0.163494 0.163497 0.1635 0.163504 0.163508 0.163515 0.163523</IonicStrengths><PointTimes size="24">1137.16 1183.42 1219.13 1254.73 1290.26 1326.34 1372.12 1417.8 1468.7 1514.47 1550.42 1624.86 1676.3 1720.87 1758.27 1803.22 1893.72 1984.11 2074.48 2164.96 2260.61 2350.99 2432.07 2502.61</PointTimes><PointPhs size="24">1.97053 2.17862 2.39315 2.60983 2.79276 3.04775 3.2424 3.43641 3.64137 3.8105 3.97237 4.13759 4.54037 4.80254 5.25515 7.32586 7.57556 7.88084 7.94859 8.20764 8.41032 8.57754 8.80785 9.00666</PointPhs><BufferIndex size="24">7.25018e-005 0.000114094 0.000180751 0.000283064 0.000404396 0.000632319 0.000838283 0.00103557 0.00117913 0.00120936 0.00115377 0.00102677 0.000608456 0.000380815 0.000149649 1.31853e-006 7.39719e-007 3.65031e-007 3.12142e-007 1.71934e-007 1.08424e-007 7.47746e-008 4.61683e-008 3.21945e-008</BufferIndex><SampleResult version="2"><ConcentrationFactor>0.780151</ConcentrationFactor><SampleProportion>1</SampleProportion><MeanConcentration>0.00210217</MeanConcentration><Pchs size="24">1.80399 2.01803 2.23684 2.45671 2.64179 2.89929 3.09562 3.29118 3.4977 3.66807 3.8311 3.9975 4.4031 4.66709 5.12282 7.2078 7.45922 7.76661 7.83482 8.09566 8.29974 8.46811 8.70001 8.90019</Pchs><BoundProtons size="24">0.624499 0.78322 0.866433 0.90426 0.818408 0.832707 0.793004 0.730071 0.640985 0.502335 0.359948 0.224331 0.134909 0.0908877 0.0613235 0.0223608 0.00275368 -0.00693026 -0.0134226 -0.019538 -0.028862 -0.0378815 -0.049333 -0.0600812</BoundProtons><SampleTheoreticalPlot version="1"><PchScale size="71">1.5 1.65714 1.81429 1.97143 2.12857 2.28571 2.44286 2.6 2.75714 2.91429 3.07143 3.22857 3.38571 3.54286 3.7 3.85714 4.01429 4.17143 4.32857 4.48571 4.64286 4.8 4.95714 5.11429 5.27143 5.42857 5.58571 5.74286 5.9 6.05714 6.21429 6.37143 6.52857 6.68571 6.84286 7 7.15714 7.31429 7.47143 7.62857 7.78571 7.94286 8.1 8.25714 8.41429 8.57143 8.72857 8.88571 9.04286 9.2 9.35714 9.51429 9.67143 9.82857 9.98571 10.1429 10.3 10.4571 10.6143 10.7714 10.9286 11.0857 11.2429 11.4 11.5571 11.7143 11.8714 12.0286 12.1857 12.3429 12.5</PchScale><TheoreticalAqueous size="71">0.999946 0.999923 0.999889 0.999841 0.999772 0.999672 0.999529 0.999324 0.99903 0.998608 0.998002 0.997134 0.995889 0.994108 0.991561 0.987926 0.982753 0.975418 0.965076 0.950602 0.930562 0.903219 0.866653 0.819039 0.759148 0.68701 0.604522 0.515622 0.425722 0.340479 0.264444 0.200234 0.148468 0.108273 0.0779642 0.0556104 0.039392 0.0277645 0.0194995 0.0136603 0.00955261 0.00667176 0.00465563 0.00324676 0.00226326 0.00157721 0.00109889 0.000765522 0.000533232 0.000371401 0.000258672 0.000180153 0.000125465 8.73766e-005 6.08505e-005 4.23769e-005 2.95115e-005 2.05519e-005 1.43124e-005 9.96717e-006 6.94113e-006 4.8338e-006 3.36625e-006 2.34425e-006 1.63253e-006 1.13689e-006 7.91728e-007 5.51357e-007 3.83964e-007 2.67391e-007 1.86211e-007</TheoreticalAqueous><TheoreticalPartition size="71">0.992832 0.989739 0.985331 0.979069 0.970216 0.95778 0.940469 0.916679 0.884548 0.842159 0.787939 0.721259 0.643108 0.556519 0.466353 0.378334 0.297661 0.227885 0.170494 0.125213 0.0906438 0.0649104 0.0461122 0.0325684 0.022907 0.0160641 0.0112418 0.0078556 0.0054837 0.0038252 0.00266696 0.00185877 0.00129517 0.000902309 0.000628538 0.000437795 0.00030492 0.000212365 0.0001479 0.000103002 7.17325e-005 4.99554e-005 3.47893e-005 2.42275e-005 1.68721e-005 1.17497e-005 8.18251e-006 5.69829e-006 3.96828e-006 2.7635e-006 1.9245e-006 1.34022e-006 9.33324e-007 6.49965e-007 4.52634e-007 3.15213e-007 2.19514e-007 1.52869e-007 1.06457e-007 7.41366e-008 5.16286e-008 3.5954e-008 2.50383e-008 1.74366e-008 1.21428e-008 8.45621e-009 5.88888e-009 4.101e-009 2.85593e-009 1.98886e-009 1.38504e-009</TheoreticalPartition><TheoreticalDosProfile><TheoreticalPhScale size="71">1.5 1.65714 1.81429 1.97143 2.12857 2.28571 2.44286 2.6 2.75714 2.91429 3.07143 3.22857 3.38571 3.54286 3.7 3.85714 4.01429 4.17143 4.32857 4.48571 4.64286 4.8 4.95714 5.11429 5.27143 5.42857 5.58571 5.74286 5.9 6.05714 6.21429 6.37143 6.52857 6.68571 6.84286 7 7.15714 7.31429 7.47143 7.62857 7.78571 7.94286 8.1 8.25714 8.41429 8.57143 8.72857 8.88571 9.04286 9.2 9.35714 9.51429 9.67143 9.82857 9.98571 10.1429 10.3 10.4571 10.6143 10.7714 10.9286 11.0857 11.2429 11.4 11.5571 11.7143 11.8714 12.0286 12.1857 12.3429 12.5</TheoreticalPhScale><TheoreticalDosSpecies sizex="4" sizey="71" order="yx">0.992827 0.989734 0.985326 0.979065 0.970212 0.957775 0.940465 0.916674 0.884543 0.842155 0.787936 0.721255 0.643105 0.556516 0.466351 0.378332 0.29766 0.227884 0.170493 0.125212 0.0906434 0.0649101 0.046112 0.0325682 0.0229069 0.016064 0.0112418 0.00785556 0.00548367 0.00382518 0.00266694 0.00185876 0.00129516 0.000902304 0.000628534 0.000437793 0.000304919 0.000212364 0.000147899 0.000103001 7.17322e-005 4.99552e-005 3.47892e-005 2.42274e-005 1.6872e-005 1.17497e-005 8.18247e-006 5.69826e-006 3.96826e-006 2.76349e-006 1.92449e-006 1.34021e-006 9.3332e-007 6.49961e-007 4.52632e-007 3.15211e-007 2.19512e-007 1.52868e-007 1.06457e-007 7.41363e-008 5.16283e-008 3.59538e-008 2.50381e-008 1.74365e-008 1.21427e-008 8.45617e-009 5.88885e-009 4.10098e-009 2.85591e-009 1.98885e-009 1.38503e-009 5.33174e-005 7.63232e-005 0.000109109 0.000155681 0.00022153 0.000314031 0.000442787 0.000619741 0.000858731 0.00117401 0.0015773 0.00207327 0.00265455 0.0032986 0.00396925 0.00462393 0.00522398 0.00574297 0.00616984 0.00650664 0.00676377 0.00695517 0.00709499 0.00719573 0.00726759 0.00731849 0.00735436 0.00737954 0.00739719 0.00740952 0.00741814 0.00742415 0.00742834 0.00743126 0.0074333 0.00743472 0.0074357 0.00743639 0.00743687 0.00743721 0.00743744 0.0074376 0.00743771 0.00743779 0.00743785 0.00743789 0.00743791 0.00743793 0.00743794 0.00743795 0.00743796 0.00743796 0.00743797 0.00743797 0.00743797 0.00743797 0.00743797 0.00743797 0.00743797 0.00743797 0.00743797 0.00743797 0.00743797 0.00743797 0.00743797 0.00743797 0.00743797 0.00743797 0.00743797 0.00743797 0.00743797 4.79191e-006 4.77698e-006 4.75571e-006 4.72549e-006 4.68276e-006 4.62273e-006 4.53918e-006 4.42436e-006 4.26928e-006 4.06469e-006 3.803e-006 3.48116e-006 3.10397e-006 2.68604e-006 2.25086e-006 1.82603e-006 1.43666e-006 1.09989e-006 8.22892e-007 6.04342e-007 4.37493e-007 3.13291e-007 2.22561e-007 1.57192e-007 1.10561e-007 7.75336e-008 5.42588e-008 3.79151e-008 2.64671e-008 1.84624e-008 1.28721e-008 8.97135e-009 6.25116e-009 4.355e-009 3.03364e-009 2.11302e-009 1.4717e-009 1.02498e-009 7.13841e-010 4.9714e-010 3.46218e-010 2.4111e-010 1.67911e-010 1.16934e-010 8.14332e-011 5.67102e-011 3.94929e-011 2.75029e-011 1.9153e-011 1.33381e-011 9.28861e-012 6.46857e-012 4.5047e-012 3.13706e-012 2.18464e-012 1.52138e-012 1.05948e-012 7.37822e-013 5.13817e-013 3.57821e-013 2.49186e-013 1.73532e-013 1.20847e-013 8.41578e-014 5.86073e-014 4.0814e-014 2.84227e-014 1.97935e-014 1.37842e-014 9.59925e-015 6.68489e-015 0.00711495 0.010185 0.0145601 0.0207749 0.0295622 0.041906 0.0590878 0.0827015 0.114594 0.156667 0.210483 0.276668 0.354237 0.440183 0.529677 0.617042 0.697115 0.766372 0.823336 0.86828 0.902592 0.928134 0.946793 0.960236 0.969825 0.976617 0.981404 0.984765 0.987119 0.988765 0.989915 0.990717 0.991276 0.991666 0.991938 0.992127 0.992259 0.992351 0.992415 0.99246 0.992491 0.992512 0.992527 0.992538 0.992545 0.99255 0.992554 0.992556 0.992558 0.992559 0.99256 0.992561 0.992561 0.992561 0.992562 0.992562 0.992562 0.992562 0.992562 0.992562 0.992562 0.992562 0.992562 0.992562 0.992562 0.992562 0.992562 0.992562 0.992562 0.992562 0.992562</TheoreticalDosSpecies></TheoreticalDosProfile><LipophilicityProfile><LowGoodPh>3.77</LowGoodPh><HighGoodPh>2.14748e+009</HighGoodPh><Profile size="71">-1.38807 -1.23102 -1.07396 -0.916879 -0.759796 -0.602717 -0.445651 -0.288607 -0.131599 0.0253551 0.182231 0.338993 0.495592 0.651956 0.807984 0.963532 1.11839 1.27228 1.4248 1.57538 1.72327 1.86746 2.00665 2.13925 2.26342 2.3772 2.47879 2.56685 2.64079 2.7009 2.74828 2.78463 2.81187 2.8319 2.84642 2.85682 2.86421 2.86944 2.87312 2.87569 2.8775 2.87876 2.87964 2.88026 2.88068 2.88098 2.88119 2.88134 2.88144 2.88151 2.88156 2.88159 2.88161 2.88163 2.88164 2.88165 2.88166 2.88166 2.88166 2.88166 2.88166 2.88167 2.88167 2.88167 2.88167 2.88167 2.88167 2.88167 2.88167 2.88167 2.88167</Profile><PhScale size="71">1.5 1.65714 1.81429 1.97143 2.12857 2.28571 2.44286 2.6 2.75714 2.91429 3.07143 3.22857 3.38571 3.54286 3.7 3.85714 4.01429 4.17143 4.32857 4.48571 4.64286 4.8 4.95714 5.11429 5.27143 5.42857 5.58571 5.74286 5.9 6.05714 6.21429 6.37143 6.52857 6.68571 6.84286 7 7.15714 7.31429 7.47143 7.62857 7.78571 7.94286 8.1 8.25714 8.41429 8.57143 8.72857 8.88571 9.04286 9.2 9.35714 9.51429 9.67143 9.82857 9.98571 10.1429 10.3 10.4571 10.6143 10.7714 10.9286 11.0857 11.2429 11.4 11.5571 11.7143 11.8714 12.0286 12.1857 12.3429 12.5</PhScale></LipophilicityProfile><LogrProfile><MatrixRatioScale size="61">-4 -3.9 -3.8 -3.7 -3.6 -3.5 -3.4 -3.3 -3.2 -3.1 -3 -2.9 -2.8 -2.7 -2.6 -2.5 -2.4 -2.3 -2.2 -2.1 -2 -1.9 -1.8 -1.7 -1.6 -1.5 -1.4 -1.3 -1.2 -1.1 -1 -0.9 -0.8 -0.7 -0.6 -0.5 -0.4 -0.3 -0.2 -0.1 0 0.1 0.2 0.3 0.4 0.5 0.6 0.7 0.8 0.9 1 1.1 1.2 1.3 1.4 1.5 1.6 1.7 1.8 1.9 2</MatrixRatioScale><TheoreticalPkaShifts sizex="61" sizey="1" order="yx">0.0318727 0.0397577 0.0494851 0.0614293 0.0760136 0.093704 0.114997 0.140399 0.1704 0.205442 0.245882 0.291961 0.343781 0.401295 0.46431 0.532508 0.605474 0.682734 0.763781 0.848114 0.935253 1.02476 1.11624 1.20935 1.3038 1.39934 1.49576 1.5929 1.69061 1.78879 1.88733 1.98617 2.08525 2.18451 2.28393 2.38346 2.48309 2.5828 2.68256 2.78238 2.88223 2.98211 3.08201 3.18193 3.28186 3.38181 3.48176 3.58172 3.68168 3.78164 3.88161 3.98156 4.08151 4.18146 4.28139 4.38131 4.48121 4.58108 4.68092 4.78073 4.88048</TheoreticalPkaShifts><PartitionRatio>0.175241</PartitionRatio><ActualPkaShifts size="1">2.12854</ActualPkaShifts></LogrProfile></SampleTheoreticalPlot><Pka>5.77</Pka><Logp>-4.56</Logp><Logp>2.88167</Logp></SampleResult><SampleResult version="2"><ConcentrationFactor>1</ConcentrationFactor><SampleProportion>0</SampleProportion><Pchs size="24">1.80399 2.01803 2.23684 2.45671 2.64179 2.89929 3.09562 3.29118 3.4977 3.66807 3.8311 3.9975 4.4031 4.66709 5.12282 7.2078 7.45922 7.76661 7.83482 8.09566 8.29974 8.46811 8.70001 8.90019</Pchs><BoundProtons size="24">-29684.8 -15713.2 -7694.1 -2729.87 -7232.95 -1081.12 1199.46 3126.54 4734.93 1419.93 -2599.66 -6503.32 -1020.04 369.02 2334.23 1757.13 206.077 -558.449 -1074.2 -1558.52 -2299.34 -3016.36 -3926.84 -4781.52</BoundProtons><CarbonateResult/><SampleTheoreticalPlot version="1"><PchScale size="71">1.5 1.65714 1.81429 1.97143 2.12857 2.28571 2.44286 2.6 2.75714 2.91429 3.07143 3.22857 3.38571 3.54286 3.7 3.85714 4.01429 4.17143 4.32857 4.48571 4.64286 4.8 4.95714 5.11429 5.27143 5.42857 5.58571 5.74286 5.9 6.05714 6.21429 6.37143 6.52857 6.68571 6.84286 7 7.15714 7.31429 7.47143 7.62857 7.78571 7.94286 8.1 8.25714 8.41429 8.57143 8.72857 8.88571 9.04286 9.2 9.35714 9.51429 9.67143 9.82857 9.98571 10.1429 10.3 10.4571 10.6143 10.7714 10.9286 11.0857 11.2429 11.4 11.5571 11.7143 11.8714 12.0286 12.1857 12.3429 12.5</PchScale><TheoreticalAqueous size="71">-2.46417e-005 -3.53841e-005 -5.08094e-005 -7.29588e-005 -0.000104763 -0.000150428 -0.000215995 -0.000310132 -0.000445277 -0.000639277 -0.000917721 -0.00131729 -0.00189049 -0.00271243 -0.00389035 -0.00557694 -0.00798885 -0.0114319 -0.0163344 -0.0232897 -0.0331071 -0.0468644 -0.0659486 -0.092054 -0.127088 -0.172917 -0.230903 -0.301256 -0.382397 -0.470687 -0.56088 -0.647272 -0.725083 -0.791395 -0.845332 -0.887621 -0.919919 -0.944225 -0.962503 -0.976502 -0.987725 -0.997468 -1.0069 -1.01717 -1.0295 -1.04527 -1.06608 -1.09381 -1.13046 -1.17794 -1.23755 -1.30938 -1.39162 -1.48044 -1.57047 -1.65605 -1.73256 -1.7973 -1.84959 -1.89025 -1.92093 -1.94359 -1.96003 -1.97182 -1.98021 -1.98613 -1.9903 -1.99323 -1.99527 -1.9967 -1.9977</TheoreticalAqueous><TheoreticalPartition size="71">-1.59855e-005 -2.29544e-005 -3.29613e-005 -4.73304e-005 -6.79633e-005 -9.75898e-005 -0.000140129 -0.000201208 -0.000288902 -0.000414799 -0.000595528 -0.000854934 -0.0012272 -0.00176126 -0.00252717 -0.00362493 -0.00519705 -0.0074459 -0.0106574 -0.0152329 -0.0217297 -0.0309104 -0.0437962 -0.0617121 -0.0862959 -0.119427 -0.163011 -0.218556 -0.286554 -0.365818 -0.453105 -0.543414 -0.631025 -0.710888 -0.779688 -0.836185 -0.880859 -0.915264 -0.941409 -0.961336 -0.976923 -0.989826 -1.00152 -1.0134 -1.02686 -1.04342 -1.0648 -1.09292 -1.12984 -1.17751 -1.23727 -1.30918 -1.39149 -1.48036 -1.57042 -1.65602 -1.73254 -1.7973 -1.84959 -1.89024 -1.92093 -1.94358 -1.96003 -1.97182 -1.98021 -1.98613 -1.9903 -1.99323 -1.99527 -1.9967 -1.9977</TheoreticalPartition><TheoreticalDosProfile><TheoreticalPhScale size="71">1.5 1.65714 1.81429 1.97143 2.12857 2.28571 2.44286 2.6 2.75714 2.91429 3.07143 3.22857 3.38571 3.54286 3.7 3.85714 4.01429 4.17143 4.32857 4.48571 4.64286 4.8 4.95714 5.11429 5.27143 5.42857 5.58571 5.74286 5.9 6.05714 6.21429 6.37143 6.52857 6.68571 6.84286 7 7.15714 7.31429 7.47143 7.62857 7.78571 7.94286 8.1 8.25714 8.41429 8.57143 8.72857 8.88571 9.04286 9.2 9.35714 9.51429 9.67143 9.82857 9.98571 10.1429 10.3 10.4571 10.6143 10.7714 10.9286 11.0857 11.2429 11.4 11.5571 11.7143 11.8714 12.0286 12.1857 12.3429 12.5</TheoreticalPhScale><TheoreticalDosSpecies sizex="6" sizey="71" order="yx">0.648701 0.648697 0.64869 0.648681 0.648668 0.648648 0.648621 0.648581 0.648524 0.648443 0.648325 0.648157 0.647916 0.647569 0.647072 0.64636 0.64534 0.643881 0.641798 0.63883 0.634615 0.62866 0.620301 0.608679 0.592732 0.571241 0.54297 0.506943 0.462841 0.411439 0.354843 0.296306 0.239548 0.187857 0.143401 0.107012 0.0784104 0.0566406 0.0404717 0.0286802 0.020195 0.0141478 0.00986778 0.00685355 0.00473849 0.00325856 0.00222564 0.00150669 0.00100811 0.000664302 0.000429334 0.000270938 0.000166261 9.89002e-005 5.6947e-005 3.17594e-005 1.71983e-005 9.07776e-006 4.69113e-006 2.38392e-006 1.19598e-006 5.94279e-007 2.93229e-007 1.43954e-007 7.04158e-008 3.43559e-008 1.6732e-008 8.13847e-009 3.95504e-009 1.92083e-009 9.32477e-010 1.59855e-005 2.29544e-005 3.29613e-005 4.73304e-005 6.79633e-005 9.75898e-005 0.000140129 0.000201208 0.000288902 0.000414799 0.000595528 0.000854934 0.00122719 0.00176126 0.00252716 0.00362492 0.00519703 0.00744587 0.0106574 0.0152328 0.0217294 0.0309098 0.0437951 0.0617099 0.0862914 0.119418 0.162994 0.218523 0.286492 0.365703 0.452901 0.543063 0.630441 0.709942 0.7782 0.833895 0.877399 0.910111 0.933816 0.950242 0.960815 0.966556 0.968055 0.965471 0.958531 0.946532 0.928341 0.902439 0.86705 0.820439 0.761411 0.68998 0.607993 0.519337 0.429404 0.343883 0.267404 0.202676 0.150399 0.109749 0.0790634 0.0564138 0.039971 0.0281777 0.0197922 0.0138665 0.00969745 0.00677322 0.00472657 0.0032963 0.00229784 6.94076e-014 1.43117e-013 2.95101e-013 6.08486e-013 1.25466e-012 2.58702e-012 5.33418e-012 1.09983e-011 2.26764e-011 4.67526e-011 9.63857e-011 1.98694e-010 4.09552e-010 8.4404e-010 1.73906e-009 3.58198e-009 7.37433e-009 1.51714e-008 3.1182e-008 6.39995e-008 1.31095e-007 2.6778e-007 5.44817e-007 1.10236e-006 2.21349e-006 4.3987e-006 8.62119e-006 1.65972e-005 3.1246e-005 5.72734e-005 0.000101852 0.000175372 0.000292346 0.000472736 0.000744098 0.00114497 0.0017299 0.00257669 0.0037964 0.00554737 0.00805445 0.011635 0.0167333 0.0239643 0.0341644 0.0484446 0.0682277 0.0952388 0.131396 0.178537 0.237927 0.309602 0.39175 0.48051 0.570508 0.656068 0.73257 0.79731 0.849594 0.890247 0.920935 0.943585 0.960029 0.971822 0.980208 0.986133 0.990303 0.993227 0.995273 0.996704 0.997702 0.351283 0.35128 0.351277 0.351272 0.351264 0.351254 0.351239 0.351218 0.351187 0.351143 0.351079 0.350988 0.350857 0.35067 0.350401 0.350015 0.349463 0.348673 0.347545 0.345937 0.343655 0.34043 0.335903 0.32961 0.320974 0.309337 0.294028 0.274518 0.250636 0.222801 0.192154 0.160455 0.129719 0.101728 0.0776543 0.0579486 0.0424606 0.0306718 0.0219161 0.0155308 0.010936 0.00766128 0.00534357 0.00371131 0.00256597 0.00176457 0.00120522 0.000815896 0.000545906 0.000359731 0.000232492 0.000146718 9.0033e-005 5.35561e-005 3.08378e-005 1.71983e-005 9.31319e-006 4.91576e-006 2.54033e-006 1.29093e-006 6.47643e-007 3.21812e-007 1.58789e-007 7.79536e-008 3.81313e-008 1.86043e-008 9.06067e-009 4.40712e-009 2.14172e-009 1.04016e-009 5.04952e-010 2.80131e-016 4.02254e-016 5.77616e-016 8.29422e-016 1.19099e-015 1.71017e-015 2.45564e-015 3.52598e-015 5.06273e-015 7.26898e-015 1.04361e-014 1.49819e-014 2.15055e-014 3.08645e-014 4.42862e-014 6.35234e-014 9.10732e-014 1.30482e-013 1.86761e-013 2.66941e-013 3.80788e-013 5.41666e-013 7.6747e-013 1.08141e-012 1.51218e-012 2.0927e-012 2.85632e-012 3.82941e-012 5.02051e-012 6.40861e-012 7.93667e-012 9.51668e-012 1.10479e-011 1.24411e-011 1.36372e-011 1.46132e-011 1.53756e-011 1.59489e-011 1.63643e-011 1.66521e-011 1.68374e-011 1.6938e-011 1.69643e-011 1.6919e-011 1.67974e-011 1.65871e-011 1.62683e-011 1.58144e-011 1.51942e-011 1.43774e-011 1.3343e-011 1.20913e-011 1.06545e-011 9.10091e-012 7.52491e-012 6.02623e-012 4.686e-012 3.55171e-012 2.6356e-012 1.92325e-012 1.38551e-012 9.88599e-013 7.00455e-013 4.93788e-013 3.4684e-013 2.42998e-013 1.69939e-013 1.18694e-013 8.28288e-014 5.77647e-014 4.02675e-014 1.21631e-024 2.50799e-024 5.17138e-024 1.06632e-023 2.19868e-023 4.53352e-023 9.34766e-023 1.92736e-022 3.97383e-022 8.19296e-022 1.68907e-021 3.48194e-021 7.17703e-021 1.4791e-020 3.04755e-020 6.27709e-020 1.29228e-019 2.65865e-019 5.46436e-019 1.12153e-018 2.29733e-018 4.6926e-018 9.54742e-018 1.93178e-017 3.87894e-017 7.70832e-017 1.51078e-016 2.90851e-016 5.47557e-016 1.00366e-015 1.78487e-015 3.07324e-015 5.1231e-015 8.28427e-015 1.30396e-014 2.00645e-014 3.0315e-014 4.51541e-014 6.65284e-014 9.72126e-014 1.41147e-013 2.03892e-013 2.93236e-013 4.19951e-013 5.987e-013 8.48948e-013 1.19563e-012 1.66897e-012 2.3026e-012 3.1287e-012 4.16945e-012 5.42549e-012 6.86506e-012 8.4205e-012 9.99763e-012 1.1497e-011 1.28376e-011 1.39721e-011 1.48884e-011 1.56008e-011 1.61385e-011 1.65355e-011 1.68236e-011 1.70303e-011 1.71772e-011 1.72811e-011 1.73541e-011 1.74054e-011 1.74413e-011 1.74663e-011 1.74838e-011</TheoreticalDosSpecies></TheoreticalDosProfile><LipophilicityProfile><LowGoodPh>-2.14748e+009</LowGoodPh><HighGoodPh>8.10832</HighGoodPh><Profile size="71">0.489966 0.489961 0.489955 0.489945 0.489931 0.489911 0.489883 0.489842 0.489783 0.489699 0.489578 0.489404 0.489155 0.488797 0.488284 0.487548 0.486493 0.484983 0.482824 0.479743 0.475355 0.469132 0.460348 0.448038 0.430949 0.407529 0.375965 0.334309 0.280716 0.21375 0.132685 0.0376739 -0.0702905 -0.189603 -0.318363 -0.454667 -0.596806 -0.743366 -0.893247 -1.04564 -1.2 -1.35599 -1.51348 -1.67249 -1.83327 -1.99623 -2.16204 -2.33165 -2.50628 -2.6875 -2.87713 -3.07709 -3.28919 -3.5148 -3.75454 -4.00814 -4.27453 -4.55204 -4.83874 -5.13273 -5.43229 -5.73601 -6.04277 -6.3517 -6.66215 -6.97361 -7.28564 -7.59776 -7.90933 -8.21928 -8.52557</Profile><PhScale size="71">1.5 1.65714 1.81429 1.97143 2.12857 2.28571 2.44286 2.6 2.75714 2.91429 3.07143 3.22857 3.38571 3.54286 3.7 3.85714 4.01429 4.17143 4.32857 4.48571 4.64286 4.8 4.95714 5.11429 5.27143 5.42857 5.58571 5.74286 5.9 6.05714 6.21429 6.37143 6.52857 6.68571 6.84286 7 7.15714 7.31429 7.47143 7.62857 7.78571 7.94286 8.1 8.25714 8.41429 8.57143 8.72857 8.88571 9.04286 9.2 9.35714 9.51429 9.67143 9.82857 9.98571 10.1429 10.3 10.4571 10.6143 10.7714 10.9286 11.0857 11.2429 11.4 11.5571 11.7143 11.8714 12.0286 12.1857 12.3429 12.5</PhScale></LipophilicityProfile><LogrProfile><MatrixRatioScale size="61">-4 -3.9 -3.8 -3.7 -3.6 -3.5 -3.4 -3.3 -3.2 -3.1 -3 -2.9 -2.8 -2.7 -2.6 -2.5 -2.4 -2.3 -2.2 -2.1 -2 -1.9 -1.8 -1.7 -1.6 -1.5 -1.4 -1.3 -1.2 -1.1 -1 -0.9 -0.8 -0.7 -0.6 -0.5 -0.4 -0.3 -0.2 -0.1 0 0.1 0.2 0.3 0.4 0.5 0.6 0.7 0.8 0.9 1 1.1 1.2 1.3 1.4 1.5 1.6 1.7 1.8 1.9 2</MatrixRatioScale><TheoreticalPkaShifts sizex="61" sizey="2" order="yx">9.07547e-005 0 0.000114247 0 0.000143819 0 0.000181042 0 0.000227895 0 0.000286865 0 0.000361081 0 0.000454478 0 0.000572002 0 0.000719868 0 0.00090588 0 0.00113983 0 0.00143401 0 0.00180381 0 0.00226847 0 0.00285207 0 0.00358458 0 0.00450332 0 0.00565452 0 0.00709527 0 0.00889572 0 0.0111415 0 0.0139361 0 0.0174039 0 0.0216916 0 0.0269701 0 0.0334333 0 0.041296 0 0.0507861 0 0.0621334 0 0.0755513 0 0.0912129 0 0.109222 0 0.129583 0 0.15217 0 0.176716 0 0.202804 0 0.22989 0 0.257341 0 0.284493 0 0.310707 0 0.335429 0 0.358227 0 0.378819 0 0.397066 0 0.412959 0 0.426595 0 0.438141 0 0.447807 0 0.455822 0 0.462416 0 0.467804 0 0.472183 0 0.475726 0 0.478582 0 0.480878 0 0.482719 0 0.484192 0 0.485369 0 0.486309 0 0.487059 0</TheoreticalPkaShifts><PartitionRatio>0.175241</PartitionRatio><ActualPkaShifts size="2">0.117821 0</ActualPkaShifts></LogrProfile></SampleTheoreticalPlot><Pka>6.10832</Pka><Pka>9.86232</Pka><Logp>0.489977</Logp><Logp>-10</Logp><Logp>-10</Logp></SampleResult><LogpOutOfRangeWarning/></PhMetricResult><MultisweepSweepLevelPhMetricSettings><CreatedByApplicationVersion>1.1.3.0</CreatedByApplicationVersion><AlphaLocked/><SlopeLocked/><JhLocked/><JohLocked/><AcidTitrantLocked/><BaseTitrantLocked/><CarbonateLocked/><AcidityErrorLocked/><SampleLocks version="1"><SolubilityLocked/><SolubilityExcluded/><ConcentrationLocked/><SampleProportionLocked/><SimpleProportionsLocked size="0"/><WeakProportionsLocked size="0"/><PkasLocked size="1">1</PkasLocked><LogpsLocked size="2">11</LogpsLocked></SampleLocks></MultisweepSweepLevelPhMetricSettings><MultisweepPhMetricLevelResult><CreatedByApplicationVersion>1.1.3.0</CreatedByApplicationVersion><Alpha>0.167366</Alpha><Slope>0.993159</Slope><Jh>0.732977</Jh><Joh>-0.926012</Joh><AcidTitrant>0.990198</AcidTitrant><BaseTitrant>1.00962</BaseTitrant><Carbonate>2.63577e-008</Carbonate><AcidityError>0.00226129</AcidityError><SampleValues version="2"><Solubility>1e-016</Solubility><ConcentrationFactor>0.780151</ConcentrationFactor><SampleProportion>1</SampleProportion><Pka>5.77</Pka><Logp>-7.57172<BootstrapResult><StandardError>1.48871</StandardError><StandardErrorLog>-1.#IND</StandardErrorLog><Estimates size="50">-8.06952 -8.56452 -7.07648 -9.0744 -7.58271 -6.57025 -8.06806 -6.07855 -8.56903 -8.55768 -8.56317 -6.56903 -8.08222 -9.05768 -7.08026 -8.56855 -8.56354 -7.07245 -6.581 -9.06708 -6.07929 -8.56562 -8.55683 -8.05634 -8.55963 -7.57025 -6.581 -6.58246 -7.07392 -5.5904 -7.56732 -9.0622 -8.56757 -9.56623 -7.07733 -7.57453 -9.05829 -5.5777 -9.06146 -0.712031 -6.57062 -8.5578 -8.0661 -9.55744 -6.07978 -7.57416 -6.07538 -8.56513 -6.57245 -6.07782</Estimates></BootstrapResult></Logp><Logp>2.89463<BootstrapResult><StandardError>0.0176124</StandardError><StandardErrorLog>0.00264424</StandardErrorLog><Estimates size="50">2.89023 2.88022 2.90415 2.9 2.9166 2.8917 2.8873 2.9083 2.88926 2.86655 2.87754 2.88926 2.91562 2.86655 2.91172 2.88828 2.87827 2.89609 2.91318 2.88535 2.90976 2.88242 2.86484 2.86387 2.87046 2.8917 2.91318 2.91611 2.89902 2.93198 2.88584 2.87558 2.88633 2.88364 2.90586 2.90024 2.86777 2.90659 2.87412 2.92986 2.89243 2.8668 2.8834 2.86606 2.91074 2.89951 2.90195 2.88144 2.89609 2.90683</Estimates></BootstrapResult></Logp></SampleValues></MultisweepPhMetricLevelResult><AcidityErrorResult><AcidityError>0.00226129</AcidityError><LargeAcidityErrorWarning/></AcidityErrorResult><CarbonateResult><CarbonateConcentration>2.63577e-008</CarbonateConcentration></CarbonateResult><AssayQuality><Quality>Unknown</Quality></AssayQuality></Sweep><Sweep><FirstEventId>40</FirstEventId><LastEventId>63</LastEventId><FastDpasSweepSetting><CreatedByApplicationVersion>1.1.3.0</CreatedByApplicationVersion><NumPkaSource><UsePredictedNumPkas/></NumPkaSource><ClipPh><From>1.47331</From><To>9.60701</To></ClipPh><ClipWavelength><From>230</From><To>450</To></ClipWavelength></FastDpasSweepSetting><BaselineCorrectionSetting><CreatedByApplicationVersion>1.1.3.0</CreatedByApplicationVersion><From>480</From><To>520</To><IsApplied/></BaselineCorrectionSetting><IncludedResultsSetting><CreatedByApplicationVersion>1.1.3.0</CreatedByApplicationVersion><FastDpasPkaInclusions size="0"/><PhMetricPkaInclusions size="0"/><SolubilityResultIncluded/></IncludedResultsSetting><PhMetricRefinementSettings version="1"><CreatedByApplicationVersion>1.1.3.0</CreatedByApplicationVersion><AlphaLocked/><SlopeLocked/><JhLocked/><JohLocked/><AcidTitrantLocked/><BaseTitrantLocked/><ClipPch><From>2.34209</From><To>8.48698</To></ClipPch><ClipTime><From>2607.94</From><To>3850.52</To></ClipTime><ClipWavelength><From>240</From><To>320</To></ClipWavelength><PointInclusion size="24">111111001111111111111111</PointInclusion><SampleLocks version="1"><SolubilityLocked/><SolubilityExcluded/><SampleProportionLocked/><SimpleProportionsLocked size="0"/><WeakProportionsLocked size="0"/><PkasLocked size="1">1</PkasLocked><LogpsLocked size="2">10</LogpsLocked></SampleLocks></PhMetricRefinementSettings><AnalyteConcentrationRangeResult><MinimumConcentration>0.00174932</MinimumConcentration><MaximumConcentration>0.00178996</MaximumConcentration></AnalyteConcentrationRangeResult><PhMetricResult><CreatedByApplicationVersion>1.1.3.0</CreatedByApplicationVersion><Rmsd>0.265164</Rmsd><MeritFunction>0</MeritFunction><Merit>16.6019</Merit><AverageIonicStrength>0.169494</AverageIonicStrength><AverageTemperature>24.9594</AverageTemperature><MeanPartitionRatio>0.437146</MeanPartitionRatio><Ids size="24">40 41 42 43 44 45 46 47 48 49 50 51 52 53 54 55 56 57 58 59 60 61 62 63</Ids><Pchs size="24">1.80687 2.01313 2.22572 2.45846 2.67555 2.89904 3.07405 3.27754 3.47541 3.68068 3.89219 4.09621 4.36612 4.64306 5.02754 5.34879 5.71607 6.07235 6.74375 7.77323 8.40874 8.62716 8.8249 9.00124</Pchs><ResidualPchs size="24">0.0190175 0.0134096 0.0161566 0.00130942 -0.00132622 -0.00426636 0.049204 0.0427319 0.0184946 0.00601396 -0.0107262 -0.0284333 -0.0768572 -0.0858995 0.0152916 0.274594 0.378295 0.250259 -0.127384 -0.765785 0.475774 1.03508 1.15136 1.09036</ResidualPchs><NaturalPhs size="24">1.99212 2.18714 2.39839 2.61285 2.82485 3.04329 3.27154 3.46653 3.63785 3.82902 4.02247 4.20812 4.43277 4.70021 5.17591 5.77053 6.18204 6.43075 6.74312 7.36563 8.86207 9.29571 9.52953 9.69179</NaturalPhs><Residuals size="24">0.000686135 0.000302764 0.00022698 1.11854e-005 -7.40252e-006 -1.62596e-005 0.00014475 9.54182e-005 3.15164e-005 7.53944e-006 -9.42744e-006 -1.71244e-005 -2.69853e-005 -1.69503e-005 1.41603e-006 1.65195e-005 2.16284e-005 1.80401e-005 -9.50055e-006 -1.50417e-005 1.15434e-005 3.70725e-005 6.07677e-005 8.17207e-005</Residuals><IonicStrengths size="24">0.175076 0.173033 0.171748 0.170856 0.170352 0.170007 0.169839 0.169657 0.169517 0.169413 0.169336 0.169285 0.169242 0.16922 0.169208 0.169208 0.169212 0.169223 0.169251 0.16928 0.169297 0.169308 0.169322 0.169338</IonicStrengths><PointTimes size="24">2608.94 2655.22 2690.94 2726.55 2762.09 2797.59 2833.57 2874.2 2919.83 2970.71 3021.58 3072.92 3108.82 3150.76 3206.72 3263.88 3321.02 3381.97 3450.52 3540.92 3636.57 3728.69 3793.37 3849.52</PointTimes><PointPhs size="24">1.97331 2.17384 2.38222 2.61156 2.82616 3.0475 3.221 3.42287 3.61925 3.82302 4.03302 4.23561 4.50365 4.77868 5.16052 5.47957 5.84433 6.19818 6.86498 7.88742 8.51858 8.7355 8.93188 9.10701</PointPhs><BufferIndex size="24">0.000158297 0.000238233 0.00035594 0.000530029 0.000721329 0.000905923 0.0010002 0.00101767 0.000933537 0.000773333 0.000583773 0.000417761 0.000252004 0.000144947 7.09866e-005 4.9837e-005 5.27256e-005 7.00903e-005 7.39495e-005 1.72775e-005 1.42118e-005 1.89669e-005 2.61958e-005 3.51392e-005</BufferIndex><SampleResult version="2"><ConcentrationFactor>0.705678</ConcentrationFactor><SampleProportion>1</SampleProportion><MeanConcentration>0.00177718</MeanConcentration><Pchs size="24">1.80687 2.01313 2.22572 2.45846 2.67555 2.89904 3.07405 3.27754 3.47541 3.68068 3.89219 4.09621 4.36612 4.64306 5.02754 5.34879 5.71607 6.07235 6.74375 7.77323 8.40874 8.62716 8.8249 9.00124</Pchs><BoundProtons size="24">0.586585 0.772252 0.778995 0.842346 0.777327 0.680316 0.496054 0.407494 0.334151 0.24871 0.17759 0.124809 0.0805602 0.0451975 0.0142245 -0.00208609 -0.00907855 -0.00879718 0.00564994 0.00850914 -0.00650326 -0.0209036 -0.0342704 -0.0460916</BoundProtons><SampleTheoreticalPlot version="1"><PchScale size="71">1.5 1.65714 1.81429 1.97143 2.12857 2.28571 2.44286 2.6 2.75714 2.91429 3.07143 3.22857 3.38571 3.54286 3.7 3.85714 4.01429 4.17143 4.32857 4.48571 4.64286 4.8 4.95714 5.11429 5.27143 5.42857 5.58571 5.74286 5.9 6.05714 6.21429 6.37143 6.52857 6.68571 6.84286 7 7.15714 7.31429 7.47143 7.62857 7.78571 7.94286 8.1 8.25714 8.41429 8.57143 8.72857 8.88571 9.04286 9.2 9.35714 9.51429 9.67143 9.82857 9.98571 10.1429 10.3 10.4571 10.6143 10.7714 10.9286 11.0857 11.2429 11.4 11.5571 11.7143 11.8714 12.0286 12.1857 12.3429 12.5</PchScale><TheoreticalAqueous size="71">0.999946 0.999923 0.999889 0.999841 0.999772 0.999672 0.999529 0.999324 0.99903 0.998608 0.998002 0.997134 0.995889 0.994108 0.99156 0.987926 0.982752 0.975418 0.965075 0.950602 0.930561 0.903219 0.866652 0.819038 0.759147 0.687009 0.604521 0.515621 0.425721 0.340478 0.264443 0.200233 0.148468 0.108273 0.0779637 0.05561 0.0393917 0.0277644 0.0194994 0.0136602 0.00955254 0.00667171 0.00465559 0.00324673 0.00226325 0.0015772 0.00109889 0.000765517 0.000533228 0.000371399 0.00025867 0.000180151 0.000125464 8.7376e-005 6.08501e-005 4.23766e-005 2.95113e-005 2.05518e-005 1.43123e-005 9.9671e-006 6.94108e-006 4.83376e-006 3.36622e-006 2.34423e-006 1.63252e-006 1.13688e-006 7.91722e-007 5.51353e-007 3.83961e-007 2.6739e-007 1.86209e-007</TheoreticalAqueous><TheoreticalPartition size="71">0.980885 0.972779 0.96137 0.945447 0.923484 0.893673 0.854083 0.803 0.73949 0.66407 0.579239 0.489455 0.400347 0.317376 0.244588 0.183993 0.135713 0.0985718 0.0707628 0.050361 0.0356158 0.0250739 0.0175953 0.0123192 0.00861124 0.00601256 0.00419479 0.00292497 0.00203875 0.00142066 0.00098977 0.000689481 0.000480253 0.000334496 0.000232966 0.000162248 0.000112995 7.86919e-005 5.48022e-005 3.81647e-005 2.65781e-005 1.85091e-005 1.28898e-005 8.97642e-006 6.25118e-006 4.35331e-006 3.03164e-006 2.11123e-006 1.47025e-006 1.02388e-006 7.13029e-007 4.96551e-007 3.45797e-007 2.40812e-007 1.67701e-007 1.16787e-007 8.13299e-008 5.66379e-008 3.94425e-008 2.74677e-008 1.91284e-008 1.3321e-008 9.27669e-009 6.46026e-009 4.49891e-009 3.13303e-009 2.18183e-009 1.51942e-009 1.05812e-009 7.36874e-010 5.13157e-010</TheoreticalPartition><TheoreticalDosProfile><TheoreticalPhScale size="71">1.5 1.65714 1.81429 1.97143 2.12857 2.28571 2.44286 2.6 2.75714 2.91429 3.07143 3.22857 3.38571 3.54286 3.7 3.85714 4.01429 4.17143 4.32857 4.48571 4.64286 4.8 4.95714 5.11429 5.27143 5.42857 5.58571 5.74286 5.9 6.05714 6.21429 6.37143 6.52857 6.68571 6.84286 7 7.15714 7.31429 7.47143 7.62857 7.78571 7.94286 8.1 8.25714 8.41429 8.57143 8.72857 8.88571 9.04286 9.2 9.35714 9.51429 9.67143 9.82857 9.98571 10.1429 10.3 10.4571 10.6143 10.7714 10.9286 11.0857 11.2429 11.4 11.5571 11.7143 11.8714 12.0286 12.1857 12.3429 12.5</TheoreticalPhScale><TheoreticalDosSpecies sizex="4" sizey="71" order="yx">0.980873 0.972767 0.961358 0.945436 0.923473 0.893662 0.854072 0.802991 0.739481 0.664062 0.579232 0.489449 0.400342 0.317372 0.244585 0.183991 0.135712 0.0985706 0.070762 0.0503604 0.0356154 0.0250736 0.0175951 0.012319 0.00861113 0.00601249 0.00419474 0.00292493 0.00203872 0.00142064 0.000989758 0.000689472 0.000480247 0.000334492 0.000232963 0.000162246 0.000112993 7.8691e-005 5.48015e-005 3.81643e-005 2.65778e-005 1.85089e-005 1.28896e-005 8.97632e-006 6.2511e-006 4.35326e-006 3.0316e-006 2.1112e-006 1.47024e-006 1.02387e-006 7.1302e-007 4.96545e-007 3.45793e-007 2.40809e-007 1.67699e-007 1.16785e-007 8.13289e-008 5.66372e-008 3.9442e-008 2.74673e-008 1.91282e-008 1.33208e-008 9.27658e-009 6.46018e-009 4.49886e-009 3.13299e-009 2.18181e-009 1.5194e-009 1.05811e-009 7.36865e-010 5.13151e-010 5.26758e-005 7.50153e-005 0.000106456 0.000150335 0.00021086 0.000293012 0.000402115 0.000542886 0.000717907 0.000925747 0.00115952 0.00140695 0.00165251 0.00188116 0.00208174 0.00224873 0.00238178 0.00248413 0.00256077 0.00261699 0.00265762 0.00268667 0.00270728 0.00272182 0.00273204 0.0027392 0.00274421 0.00274771 0.00275015 0.00275186 0.00275304 0.00275387 0.00275445 0.00275485 0.00275513 0.00275532 0.00275546 0.00275555 0.00275562 0.00275567 0.0027557 0.00275572 0.00275574 0.00275575 0.00275575 0.00275576 0.00275576 0.00275577 0.00275577 0.00275577 0.00275577 0.00275577 0.00275577 0.00275577 0.00275577 0.00275577 0.00275577 0.00275577 0.00275577 0.00275577 0.00275577 0.00275577 0.00275577 0.00275577 0.00275577 0.00275577 0.00275577 0.00275577 0.00275577 0.00275577 0.00275577 1.18097e-005 1.17121e-005 1.15748e-005 1.13831e-005 1.11186e-005 1.07597e-005 1.0283e-005 9.66802e-006 8.90336e-006 7.99531e-006 6.97396e-006 5.89297e-006 4.82012e-006 3.82117e-006 2.9448e-006 2.21525e-006 1.63397e-006 1.18679e-006 8.51975e-007 6.0634e-007 4.2881e-007 3.01886e-007 2.11846e-007 1.48321e-007 1.03678e-007 7.23904e-008 5.05047e-008 3.52162e-008 2.45463e-008 1.71045e-008 1.19167e-008 8.30125e-009 5.78218e-009 4.02728e-009 2.80487e-009 1.95345e-009 1.36044e-009 9.4744e-010 6.59811e-010 4.59498e-010 3.19997e-010 2.22847e-010 1.55191e-010 1.08075e-010 7.52633e-011 5.24133e-011 3.65005e-011 2.54189e-011 1.77017e-011 1.23274e-011 8.58477e-012 5.97841e-012 4.16335e-012 2.89935e-012 2.0191e-012 1.40609e-012 9.79201e-013 6.81913e-013 4.74882e-013 3.30707e-013 2.30303e-013 1.60383e-013 1.1169e-013 7.77807e-014 5.41663e-014 3.77213e-014 2.6269e-014 1.82937e-014 1.27397e-014 8.87186e-015 6.17834e-015 0.0190621 0.0271462 0.0385237 0.0544023 0.0763049 0.106034 0.145515 0.196457 0.259792 0.335005 0.419602 0.509138 0.598001 0.680743 0.753331 0.813758 0.861905 0.898944 0.926676 0.947022 0.961727 0.972239 0.979697 0.984959 0.988657 0.991248 0.993061 0.994327 0.995211 0.995827 0.996257 0.996557 0.996765 0.996911 0.997012 0.997082 0.997132 0.997166 0.99719 0.997206 0.997218 0.997226 0.997231 0.997235 0.997238 0.99724 0.997241 0.997242 0.997243 0.997243 0.997244 0.997244 0.997244 0.997244 0.997244 0.997244 0.997244 0.997244 0.997244 0.997244 0.997244 0.997244 0.997244 0.997244 0.997244 0.997244 0.997244 0.997244 0.997244 0.997244 0.997244</TheoreticalDosSpecies></TheoreticalDosProfile><LipophilicityProfile><LowGoodPh>3.77</LowGoodPh><HighGoodPh>2.14748e+009</HighGoodPh><Profile size="71">-1.35182 -1.19477 -1.0377 -0.88062 -0.723535 -0.566454 -0.409387 -0.252342 -0.095334 0.0616208 0.218497 0.37526 0.531859 0.688223 0.844251 0.999798 1.15466 1.30855 1.46106 1.61164 1.75953 1.90372 2.04292 2.17552 2.29968 2.41346 2.51506 2.60312 2.67705 2.73716 2.78455 2.82089 2.84813 2.86816 2.88268 2.89308 2.90048 2.9057 2.90938 2.91196 2.91376 2.91502 2.9159 2.91652 2.91695 2.91725 2.91745 2.9176 2.9177 2.91777 2.91782 2.91785 2.91788 2.91789 2.9179 2.91791 2.91792 2.91792 2.91793 2.91793 2.91793 2.91793 2.91793 2.91793 2.91793 2.91793 2.91793 2.91793 2.91793 2.91793 2.91793</Profile><PhScale size="71">1.5 1.65714 1.81429 1.97143 2.12857 2.28571 2.44286 2.6 2.75714 2.91429 3.07143 3.22857 3.38571 3.54286 3.7 3.85714 4.01429 4.17143 4.32857 4.48571 4.64286 4.8 4.95714 5.11429 5.27143 5.42857 5.58571 5.74286 5.9 6.05714 6.21429 6.37143 6.52857 6.68571 6.84286 7 7.15714 7.31429 7.47143 7.62857 7.78571 7.94286 8.1 8.25714 8.41429 8.57143 8.72857 8.88571 9.04286 9.2 9.35714 9.51429 9.67143 9.82857 9.98571 10.1429 10.3 10.4571 10.6143 10.7714 10.9286 11.0857 11.2429 11.4 11.5571 11.7143 11.8714 12.0286 12.1857 12.3429 12.5</PhScale></LipophilicityProfile><LogrProfile><MatrixRatioScale size="61">-4 -3.9 -3.8 -3.7 -3.6 -3.5 -3.4 -3.3 -3.2 -3.1 -3 -2.9 -2.8 -2.7 -2.6 -2.5 -2.4 -2.3 -2.2 -2.1 -2 -1.9 -1.8 -1.7 -1.6 -1.5 -1.4 -1.3 -1.2 -1.1 -1 -0.9 -0.8 -0.7 -0.6 -0.5 -0.4 -0.3 -0.2 -0.1 0 0.1 0.2 0.3 0.4 0.5 0.6 0.7 0.8 0.9 1 1.1 1.2 1.3 1.4 1.5 1.6 1.7 1.8 1.9 2</MatrixRatioScale><TheoreticalPkaShifts sizex="61" sizey="1" order="yx">0.0345407 0.0430538 0.0535391 0.0663893 0.0820442 0.100983 0.123707 0.150722 0.182504 0.219468 0.261931 0.310088 0.363986 0.423525 0.488462 0.558441 0.633021 0.711713 0.794009 0.879413 0.96746 1.05772 1.14983 1.24346 1.33833 1.43421 1.53091 1.62827 1.72617 1.82449 1.92315 2.02208 2.12123 2.22055 2.32001 2.41958 2.51924 2.61897 2.71875 2.81858 2.91844 3.01833 3.11824 3.21817 3.31811 3.41806 3.51802 3.61798 3.71794 3.8179 3.91786 4.01782 4.11777 4.21772 4.31765 4.41757 4.51747 4.61734 4.71719 4.81699 4.91674</TheoreticalPkaShifts><PartitionRatio>0.437146</PartitionRatio><ActualPkaShifts size="1">2.55975</ActualPkaShifts></LogrProfile></SampleTheoreticalPlot><Pka>5.77</Pka><Logp>-4.56</Logp><Logp>2.91793</Logp></SampleResult><SampleResult version="2"><ConcentrationFactor>1</ConcentrationFactor><SampleProportion>0</SampleProportion><Pchs size="24">1.80687 2.01313 2.22572 2.45846 2.67555 2.89904 3.07405 3.27754 3.47541 3.68068 3.89219 4.09621 4.36612 4.64306 5.02754 5.34879 5.71607 6.07235 6.74375 7.77323 8.40874 8.62716 8.8249 9.00124</Pchs><BoundProtons size="24">-4.96728 -2.19189 -1.64328 -0.0810723 0.0534327 0.117447 -1.04831 -0.69141 -0.229159 -0.0561799 0.0656525 0.119822 0.187666 0.108279 -0.0445857 -0.188957 -0.304263 -0.413018 -0.580406 -0.851071 -1.10631 -1.31709 -1.5206 -1.71113</BoundProtons><CarbonateResult/><SampleTheoreticalPlot version="1"><PchScale size="71">1.5 1.65714 1.81429 1.97143 2.12857 2.28571 2.44286 2.6 2.75714 2.91429 3.07143 3.22857 3.38571 3.54286 3.7 3.85714 4.01429 4.17143 4.32857 4.48571 4.64286 4.8 4.95714 5.11429 5.27143 5.42857 5.58571 5.74286 5.9 6.05714 6.21429 6.37143 6.52857 6.68571 6.84286 7 7.15714 7.31429 7.47143 7.62857 7.78571 7.94286 8.1 8.25714 8.41429 8.57143 8.72857 8.88571 9.04286 9.2 9.35714 9.51429 9.67143 9.82857 9.98571 10.1429 10.3 10.4571 10.6143 10.7714 10.9286 11.0857 11.2429 11.4 11.5571 11.7143 11.8714 12.0286 12.1857 12.3429 12.5</PchScale><TheoreticalAqueous size="71">-2.4798e-005 -3.56086e-005 -5.11317e-005 -7.34216e-005 -0.000105427 -0.000151382 -0.000217365 -0.000312098 -0.0004481 -0.000643329 -0.000923537 -0.00132563 -0.00190246 -0.00272959 -0.00391493 -0.00561211 -0.00803912 -0.0115036 -0.0164363 -0.023434 -0.0333102 -0.0471477 -0.0663392 -0.0925839 -0.127791 -0.173823 -0.232028 -0.30259 -0.383892 -0.472265 -0.56244 -0.648719 -0.726349 -0.792448 -0.846174 -0.888275 -0.920421 -0.944611 -0.962808 -0.976759 -0.987963 -0.997716 -1.00719 -1.01754 -1.02998 -1.04591 -1.06696 -1.09498 -1.132 -1.17991 -1.23999 -1.31225 -1.39481 -1.48378 -1.57374 -1.65906 -1.73517 -1.79946 -1.85129 -1.89155 -1.9219 -1.94429 -1.96054 -1.97219 -1.98047 -1.98632 -1.99043 -1.99332 -1.99534 -1.99675 -1.99773</TheoreticalAqueous><TheoreticalPartition size="71">-1.05488e-005 -1.51476e-005 -2.17513e-005 -3.12337e-005 -4.48498e-005 -6.44013e-005 -9.24752e-005 -0.000132785 -0.000190664 -0.000273763 -0.000393067 -0.000564332 -0.00081016 -0.00116295 -0.0016691 -0.00239503 -0.00343558 -0.00492599 -0.00705839 -0.0101045 -0.0144461 -0.0206143 -0.029338 -0.0415966 -0.0586682 -0.0821461 -0.113884 -0.155805 -0.209513 -0.275698 -0.35346 -0.439868 -0.530137 -0.618575 -0.699956 -0.770681 -0.829229 -0.875888 -0.912135 -0.939997 -0.961607 -0.978982 -0.993956 -1.00823 -1.02346 -1.04135 -1.06378 -1.09277 -1.13048 -1.17887 -1.23928 -1.31177 -1.3945 -1.48358 -1.57363 -1.65899 -1.73513 -1.79944 -1.85128 -1.89154 -1.9219 -1.94429 -1.96054 -1.97219 -1.98047 -1.98632 -1.99043 -1.99332 -1.99534 -1.99675 -1.99773</TheoreticalPartition><TheoreticalDosProfile><TheoreticalPhScale size="71">1.5 1.65714 1.81429 1.97143 2.12857 2.28571 2.44286 2.6 2.75714 2.91429 3.07143 3.22857 3.38571 3.54286 3.7 3.85714 4.01429 4.17143 4.32857 4.48571 4.64286 4.8 4.95714 5.11429 5.27143 5.42857 5.58571 5.74286 5.9 6.05714 6.21429 6.37143 6.52857 6.68571 6.84286 7 7.15714 7.31429 7.47143 7.62857 7.78571 7.94286 8.1 8.25714 8.41429 8.57143 8.72857 8.88571 9.04286 9.2 9.35714 9.51429 9.67143 9.82857 9.98571 10.1429 10.3 10.4571 10.6143 10.7714 10.9286 11.0857 11.2429 11.4 11.5571 11.7143 11.8714 12.0286 12.1857 12.3429 12.5</TheoreticalPhScale><TheoreticalDosSpecies sizex="6" sizey="71" order="yx">0.42538 0.425378 0.425375 0.425371 0.425365 0.425357 0.425345 0.425328 0.425303 0.425268 0.425217 0.425144 0.425039 0.424889 0.424674 0.424365 0.423923 0.423289 0.422381 0.421086 0.419239 0.416615 0.412904 0.40769 0.400428 0.390442 0.376942 0.359112 0.33627 0.308125 0.275062 0.238332 0.199978 0.16243 0.127922 0.0980034 0.0733453 0.0538581 0.0389619 0.0278624 0.0197487 0.0139002 0.00972713 0.00677129 0.00468881 0.00322756 0.00220569 0.00149349 0.000999183 0.000658185 0.000425121 0.000268055 0.000164324 9.76373e-005 5.61541e-005 3.1282e-005 1.69227e-005 8.92465e-006 4.60881e-006 2.34082e-006 1.17388e-006 5.83122e-007 2.87662e-007 1.41199e-007 6.90602e-008 3.36919e-008 1.64077e-008 7.98043e-009 3.87813e-009 1.88344e-009 9.14315e-010 1.05488e-005 1.51476e-005 2.17513e-005 3.12337e-005 4.48498e-005 6.44013e-005 9.24752e-005 0.000132785 0.000190664 0.000273763 0.000393066 0.000564332 0.000810159 0.00116295 0.0016691 0.00239502 0.00343557 0.00492597 0.00705835 0.0101044 0.0144459 0.020614 0.0293372 0.0415951 0.0586651 0.08214 0.113872 0.155781 0.209467 0.275611 0.353299 0.43958 0.52964 0.617741 0.698602 0.768543 0.825928 0.870891 0.90468 0.929004 0.945541 0.955664 0.96031 0.959934 0.954499 0.943474 0.925854 0.900206 0.864827 0.81804 0.758721 0.686968 0.604723 0.515958 0.426111 0.340862 0.264788 0.200522 0.148697 0.108449 0.0780948 0.0557059 0.0394608 0.0278136 0.0195343 0.0136848 0.00956982 0.00668382 0.00466406 0.00325264 0.00226737 4.64189e-014 9.57147e-014 1.97361e-013 4.06952e-013 8.39118e-013 1.73022e-012 3.56758e-012 7.356e-012 1.51671e-011 3.12717e-011 6.44742e-011 1.32922e-010 2.74016e-010 5.64818e-010 1.16406e-009 2.39852e-009 4.94056e-009 1.01721e-008 2.09299e-008 4.30247e-008 8.83272e-008 1.8099e-007 3.69874e-007 7.53043e-007 1.52511e-006 3.06632e-006 6.1041e-006 1.19912e-005 2.3153e-005 4.37453e-005 8.05231e-005 0.000143866 0.000248911 0.000416881 0.000676984 0.00106945 0.00165035 0.00249885 0.00372748 0.00549643 0.00803316 0.0116588 0.016823 0.0241477 0.0344788 0.0489384 0.0689613 0.0962826 0.132824 0.180412 0.240279 0.312402 0.394891 0.483813 0.573757 0.659064 0.735173 0.799458 0.851292 0.891546 0.921902 0.944293 0.960539 0.972186 0.980466 0.986315 0.99043 0.993316 0.995336 0.996747 0.997733 0.57461 0.574607 0.574603 0.574598 0.57459 0.574579 0.574563 0.57454 0.574506 0.574459 0.57439 0.574292 0.57415 0.573948 0.573657 0.57324 0.572642 0.571785 0.57056 0.56881 0.566315 0.562771 0.557758 0.550714 0.540905 0.527415 0.50918 0.485095 0.45424 0.41622 0.371558 0.321943 0.270134 0.219413 0.172799 0.132385 0.0990761 0.0727524 0.0526303 0.0376371 0.0266769 0.0187766 0.0131396 0.00914678 0.00633373 0.00435985 0.00297948 0.00201743 0.00134971 0.000889087 0.000574261 0.000362093 0.000221972 0.00013189 7.58539e-005 4.22563e-005 2.28595e-005 1.20556e-005 6.22566e-006 3.16202e-006 1.5857e-006 7.87691e-007 3.88578e-007 1.90734e-007 9.32878e-008 4.55116e-008 2.21638e-008 1.07801e-008 5.23865e-009 2.54419e-009 1.23507e-009 4.61137e-016 6.62173e-016 9.50848e-016 1.36537e-015 1.96059e-015 2.81528e-015 4.04252e-015 5.80467e-015 8.3348e-015 1.19675e-014 1.71828e-014 2.46696e-014 3.54158e-014 5.08378e-014 7.29641e-014 1.04698e-013 1.50185e-013 2.15337e-013 3.08553e-013 4.41711e-013 6.31499e-013 9.01133e-013 1.28247e-012 1.81832e-012 2.56453e-012 3.59072e-012 4.97786e-012 6.80991e-012 9.15677e-012 1.20482e-011 1.54444e-011 1.92161e-011 2.3153e-011 2.70043e-011 3.05391e-011 3.35966e-011 3.61052e-011 3.80707e-011 3.95478e-011 4.06111e-011 4.1334e-011 4.17765e-011 4.19796e-011 4.19632e-011 4.17256e-011 4.12436e-011 4.04734e-011 3.93522e-011 3.78056e-011 3.57603e-011 3.31672e-011 3.00306e-011 2.64353e-011 2.25549e-011 1.86273e-011 1.49007e-011 1.15751e-011 8.76573e-012 6.50022e-012 4.74079e-012 3.41388e-012 2.43516e-012 1.72502e-012 1.21586e-012 8.53935e-013 5.98226e-013 4.18341e-013 2.92181e-013 2.03888e-013 1.42188e-013 9.91173e-014 2.02919e-024 4.18414e-024 8.62757e-024 1.77898e-023 3.66817e-023 7.56358e-023 1.55955e-022 3.21565e-022 6.63024e-022 1.36703e-021 2.81847e-021 5.81064e-021 1.19785e-020 2.46908e-020 5.08863e-020 1.04851e-019 2.15975e-019 4.44671e-019 9.14941e-019 1.88081e-018 3.86119e-018 7.91189e-018 1.61689e-017 3.2919e-017 6.66695e-017 1.34043e-016 2.66839e-016 5.24191e-016 1.01212e-015 1.91231e-015 3.52004e-015 6.28906e-015 1.0881e-014 1.82238e-014 2.95941e-014 4.67505e-014 7.21446e-014 1.09237e-013 1.62945e-013 2.40274e-013 3.51167e-013 5.09661e-013 7.35411e-013 1.05561e-012 1.50723e-012 2.13933e-012 3.01462e-012 4.20896e-012 5.80637e-012 7.88666e-012 1.05037e-011 1.36565e-011 1.72625e-011 2.11497e-011 2.50816e-011 2.88108e-011 3.21378e-011 3.4948e-011 3.72139e-011 3.89736e-011 4.03006e-011 4.12794e-011 4.19896e-011 4.24988e-011 4.28607e-011 4.31164e-011 4.32963e-011 4.34225e-011 4.35108e-011 4.35725e-011 4.36155e-011</TheoreticalDosSpecies></TheoreticalDosProfile><LipophilicityProfile><LowGoodPh>-2.14748e+009</LowGoodPh><HighGoodPh>8.10557</HighGoodPh><Profile size="71">0.489959 0.489954 0.489947 0.489938 0.489924 0.489904 0.489875 0.489834 0.489775 0.48969 0.489568 0.489394 0.489143 0.488783 0.488266 0.487525 0.486464 0.484945 0.482772 0.479671 0.475257 0.468995 0.460159 0.447777 0.430592 0.407046 0.375322 0.333473 0.279656 0.212447 0.131135 0.0358866 -0.0722917 -0.191787 -0.320696 -0.457117 -0.599346 -0.745975 -0.89591 -1.04835 -1.20275 -1.35878 -1.5163 -1.67537 -1.83621 -1.99926 -2.16519 -2.33495 -2.5098 -2.6913 -2.88127 -3.08165 -3.29423 -3.52036 -3.76062 -4.01472 -4.28155 -4.55943 -4.84644 -5.14065 -5.44039 -5.74425 -6.0511 -6.3601 -6.6706 -6.98209 -7.29413 -7.60625 -7.9178 -8.22768 -8.53383</Profile><PhScale size="71">1.5 1.65714 1.81429 1.97143 2.12857 2.28571 2.44286 2.6 2.75714 2.91429 3.07143 3.22857 3.38571 3.54286 3.7 3.85714 4.01429 4.17143 4.32857 4.48571 4.64286 4.8 4.95714 5.11429 5.27143 5.42857 5.58571 5.74286 5.9 6.05714 6.21429 6.37143 6.52857 6.68571 6.84286 7 7.15714 7.31429 7.47143 7.62857 7.78571 7.94286 8.1 8.25714 8.41429 8.57143 8.72857 8.88571 9.04286 9.2 9.35714 9.51429 9.67143 9.82857 9.98571 10.1429 10.3 10.4571 10.6143 10.7714 10.9286 11.0857 11.2429 11.4 11.5571 11.7143 11.8714 12.0286 12.1857 12.3429 12.5</PhScale></LipophilicityProfile><LogrProfile><MatrixRatioScale size="61">-4 -3.9 -3.8 -3.7 -3.6 -3.5 -3.4 -3.3 -3.2 -3.1 -3 -2.9 -2.8 -2.7 -2.6 -2.5 -2.4 -2.3 -2.2 -2.1 -2 -1.9 -1.8 -1.7 -1.6 -1.5 -1.4 -1.3 -1.2 -1.1 -1 -0.9 -0.8 -0.7 -0.6 -0.5 -0.4 -0.3 -0.2 -0.1 0 0.1 0.2 0.3 0.4 0.5 0.6 0.7 0.8 0.9 1 1.1 1.2 1.3 1.4 1.5 1.6 1.7 1.8 1.9 2</MatrixRatioScale><TheoreticalPkaShifts sizex="61" sizey="2" order="yx">9.07524e-005 0 0.000114245 0 0.000143816 0 0.000181038 0 0.000227889 0 0.000286858 0 0.000361072 0 0.000454467 0 0.000571988 0 0.00071985 0 0.000905858 0 0.00113981 0 0.00143398 0 0.00180376 0 0.00226842 0 0.002852 0 0.0035845 0 0.00450321 0 0.00565438 0 0.0070951 0 0.0088955 0 0.0111412 0 0.0139358 0 0.0174035 0 0.0216911 0 0.0269694 0 0.0334325 0 0.041295 0 0.0507849 0 0.062132 0 0.0755496 0 0.0912109 0 0.10922 0 0.12958 0 0.152167 0 0.176713 0 0.2028 0 0.229885 0 0.257336 0 0.284488 0 0.310702 0 0.335423 0 0.358221 0 0.378813 0 0.397059 0 0.412953 0 0.426589 0 0.438134 0 0.4478 0 0.455815 0 0.462409 0 0.467797 0 0.472176 0 0.475719 0 0.478575 0 0.480871 0 0.482711 0 0.484185 0 0.485362 0 0.486302 0 0.487051 0</TheoreticalPkaShifts><PartitionRatio>0.437146</PartitionRatio><ActualPkaShifts size="2">0.213718 0</ActualPkaShifts></LogrProfile></SampleTheoreticalPlot><Pka>6.10557</Pka><Pka>9.85651</Pka><Logp>0.48997</Logp><Logp>-10</Logp><Logp>-10</Logp></SampleResult><LogpOutOfRangeWarning/></PhMetricResult><MultisweepSweepLevelPhMetricSettings><CreatedByApplicationVersion>1.1.3.0</CreatedByApplicationVersion><AlphaLocked/><SlopeLocked/><JhLocked/><JohLocked/><AcidTitrantLocked/><BaseTitrantLocked/><CarbonateLocked/><AcidityErrorLocked/><SampleLocks version="1"><SolubilityLocked/><SolubilityExcluded/><ConcentrationLocked/><SampleProportionLocked/><SimpleProportionsLocked size="0"/><WeakProportionsLocked size="0"/><PkasLocked size="1">1</PkasLocked><LogpsLocked size="2">11</LogpsLocked></SampleLocks></MultisweepSweepLevelPhMetricSettings><MultisweepPhMetricLevelResult><CreatedByApplicationVersion>1.1.3.0</CreatedByApplicationVersion><Alpha>0.167366</Alpha><Slope>0.993159</Slope><Jh>0.732977</Jh><Joh>-0.926012</Joh><AcidTitrant>0.990198</AcidTitrant><BaseTitrant>1.00962</BaseTitrant><Carbonate>0.000138131</Carbonate><AcidityError>0.00226901</AcidityError><SampleValues version="2"><Solubility>1e-016</Solubility><ConcentrationFactor>0.705678</ConcentrationFactor><SampleProportion>1</SampleProportion><Pka>5.77</Pka><Logp>-7.57172<BootstrapResult><StandardError>1.48871</StandardError><StandardErrorLog>-1.#IND</StandardErrorLog><Estimates size="50">-8.06952 -8.56452 -7.07648 -9.0744 -7.58271 -6.57025 -8.06806 -6.07855 -8.56903 -8.55768 -8.56317 -6.56903 -8.08222 -9.05768 -7.08026 -8.56855 -8.56354 -7.07245 -6.581 -9.06708 -6.07929 -8.56562 -8.55683 -8.05634 -8.55963 -7.57025 -6.581 -6.58246 -7.07392 -5.5904 -7.56732 -9.0622 -8.56757 -9.56623 -7.07733 -7.57453 -9.05829 -5.5777 -9.06146 -0.712031 -6.57062 -8.5578 -8.0661 -9.55744 -6.07978 -7.57416 -6.07538 -8.56513 -6.57245 -6.07782</Estimates></BootstrapResult></Logp><Logp>2.89463<BootstrapResult><StandardError>0.0176124</StandardError><StandardErrorLog>0.00264424</StandardErrorLog><Estimates size="50">2.89023 2.88022 2.90415 2.9 2.9166 2.8917 2.8873 2.9083 2.88926 2.86655 2.87754 2.88926 2.91562 2.86655 2.91172 2.88828 2.87827 2.89609 2.91318 2.88535 2.90976 2.88242 2.86484 2.86387 2.87046 2.8917 2.91318 2.91611 2.89902 2.93198 2.88584 2.87558 2.88633 2.88364 2.90586 2.90024 2.86777 2.90659 2.87412 2.92986 2.89243 2.8668 2.8834 2.86606 2.91074 2.89951 2.90195 2.88144 2.89609 2.90683</Estimates></BootstrapResult></Logp></SampleValues></MultisweepPhMetricLevelResult><AcidityErrorResult><AcidityError>0.00226901</AcidityError><LargeAcidityErrorWarning/></AcidityErrorResult><CarbonateResult><CarbonateConcentration>0.000138131</CarbonateConcentration></CarbonateResult><AssayQuality><Quality>Unknown</Quality></AssayQuality></Sweep></ProcessedData><Signature><SignedInfo><Reference Id="#AssayData1"><DigestMethod Algorithm="http://www.sirius-analytical.com/xmldsig#digMD5"/><DigestValue>hpXeL+8jRxU0D1EH+mHCoA==</DigestValue></Reference></SignedInfo><SignatureMethod Algorithm="http://www.sirius-analytical.com/xmldsig#sigCryptoApi"/><SignatureValue>AsAEWBtuqcpx+tyAfI+ju9ePpMzrknMTMBisDQ0aL7iyHDzeFoKMcs6gaomFrFC8zqU8p74EwxSPPdEUmoUTDQ==</SignatureValue></Signature><Signature><SignedInfo><Reference Id="#ProcessedData2"><DigestMethod Algorithm="http://www.sirius-analytical.com/xmldsig#digMD5"/><DigestValue>x3vOc23i4KA4kFCx6EdHYg==</DigestValue></Reference></SignedInfo><SignatureMethod Algorithm="http://www.sirius-analytical.com/xmldsig#sigCryptoApi"/><SignatureValue>rivZcHy5e5njsMf44p3XyepkQY19VrnjaGfETltSlAzlMjhBCx86UsY7DYAKFNqRULM2USt2BvaNo/YX61gQKQ==</SignatureValue></Signature></DirectControlAssayResultsFile>
```
