## Supplementary material for "Octanol-water partition coefficient measurements for the SAMPL6 Blind Prediction Challenge": SM15_18C-01007_M16_octanol_pH-metric high logP.t3r

```
<DirectControlAssayResultsFile><ApplicationVersion>1.1.3.0</ApplicationVersion><Summary><SampleName>M16_octanol</SampleName><AssayName>pH-metric high logP</AssayName><StartTime>2018-03-01T14:25:34</StartTime><VisualIdentity><IconMaskBitmap size="32">248 63 224 15 192 7 128 3 128 3 0 1 0 1 0 1 0 1 0 1 128 3 128 3 192 7 224 15 248 63 255 255</IconMaskBitmap><IconColourBitmap size="768">4 4 4 4 4 4 4 4 4 4 4 4 4 4 4 0 255 255 0 255 255 0 255 255 0 255 255 0 255 255 4 4 4 4 4 4 4 4 4 4 4 4 4 4 4 4 4 4 4 4 4 4 4 4 4 4 4 0 255 255 0 255 255 0 255 255 0 255 255 0 255 255 0 255 255 0 255 255 0 255 255 0 255 255 4 4 4 4 4 4 4 4 4 4 4 4 4 4 4 4 4 4 0 255 255 0 255 255 0 255 255 0 255 255 0 255 255 0 255 255 0 255 255 0 255 255 0 255 255 0 255 255 0 255 255 4 4 4 4 4 4 4 4 4 4 4 4 0 255 255 0 255 255 0 255 255 0 255 255 0 255 255 0 255 255 0 255 255 0 255 255 0 255 255 0 255 255 0 255 255 0 255 255 0 255 255 4 4 4 4 4 4 4 4 4 0 255 255 0 255 255 0 255 255 0 255 255 0 255 255 0 255 255 0 255 255 0 255 255 0 255 255 0 255 255 0 255 255 0 255 255 0 255 255 4 4 4 4 4 4 0 255 255 4 4 4 0 255 255 0 255 255 0 255 255 0 255 255 0 255 255 0 255 255 0 255 255 0 255 255 0 255 255 4 4 4 4 4 4 0 255 255 0 255 255 4 4 4 0 255 255 4 4 4 0 255 255 0 255 255 0 255 255 0 255 255 0 255 255 0 255 255 0 255 255 0 255 255 0 255 255 4 4 4 0 255 255 4 4 4 0 255 255 4 4 4 0 255 255 4 4 4 0 255 255 4 4 4 4 4 4 4 4 4 0 255 255 0 255 255 4 4 4 4 4 4 0 255 255 4 4 4 4 4 4 4 4 4 0 255 255 4 4 4 0 255 255 4 4 4 0 255 255 4 4 4 0 255 255 4 4 4 0 255 255 4 4 4 0 255 255 4 4 4 0 255 255 4 4 4 0 255 255 0 255 255 0 255 255 4 4 4 0 255 255 4 4 4 0 255 255 4 4 4 4 4 4 4 4 4 0 255 255 0 255 255 4 4 4 4 4 4 0 255 255 4 4 4 0 255 255 0 255 255 0 255 255 4 4 4 4 4 4 0 255 255 0 255 255 0 255 255 0 255 255 0 255 255 0 255 255 0 255 255 0 255 255 4 4 4 0 255 255 0 255 255 0 255 255 0 255 255 4 4 4 4 4 4 4 4 4 0 255 255 0 255 255 0 255 255 0 255 255 0 255 255 0 255 255 0 255 255 4 4 4 4 4 4 0 255 255 0 255 255 0 255 255 0 255 255 4 4 4 4 4 4 4 4 4 4 4 4 0 255 255 0 255 255 0 255 255 0 255 255 0 255 255 0 255 255 0 255 255 0 255 255 0 255 255 0 255 255 0 255 255 4 4 4 4 4 4 4 4 4 4 4 4 4 4 4 4 4 4 0 255 255 0 255 255 0 255 255 0 255 255 0 255 255 0 255 255 0 255 255 0 255 255 0 255 255 4 4 4 4 4 4 4 4 4 4 4 4 4 4 4 4 4 4 4 4 4 4 4 4 4 4 4 0 255 255 0 255 255 0 255 255 0 255 255 0 255 255 4 4 4 4 4 4 4 4 4 4 4 4 4 4 4 4 4 4 4 4 4 4 4 4 4 4 4 4 4 4 4 4 4 4 4 4 4 4 4 4 4 4 4 4 4 4 4 4 4 4 4 4 4 4 4 4 4 4 4 4 4 4 4 4 4 4</IconColourBitmap></VisualIdentity><AssayQuality><Quality>Unknown</Quality></AssayQuality></Summary><AssayData Id="AssayData1"><AssayId>18C-01007</AssayId><Title>pH-metric high logP</Title><Notes/><StartWell>36</StartWell><ApplicationVersion>1.1.3.0</ApplicationVersion><TrayInfo><Title/><Comments/><SizeX>6</SizeX><SizeY>8</SizeY></TrayInfo><AssayTemplate version="1"><Name>pH-metric high logP</Name><Type>PhMetricLogP</Type><Category>logP</Category><Version>1</Version><RequiredWells>1</RequiredWells><RequiredWellsX>1</RequiredWellsX><RequiredWellsY>1</RequiredWellsY><XWellSetting/><YWellSetting/><VisualIdentity><IconMaskBitmap size="32">248 63 224 15 192 7 128 3 128 3 0 1 0 1 0 1 0 1 0 1 128 3 128 3 192 7 224 15 248 63 255 255</IconMaskBitmap><IconColourBitmap size="768">4 4 4 4 4 4 4 4 4 4 4 4 4 4 4 0 255 255 0 255 255 0 255 255 0 255 255 0 255 255 4 4 4 4 4 4 4 4 4 4 4 4 4 4 4 4 4 4 4 4 4 4 4 4 4 4 4 0 255 255 0 255 255 0 255 255 0 255 255 0 255 255 0 255 255 0 255 255 0 255 255 0 255 255 4 4 4 4 4 4 4 4 4 4 4 4 4 4 4 4 4 4 0 255 255 0 255 255 0 255 255 0 255 255 0 255 255 0 255 255 0 255 255 0 255 255 0 255 255 0 255 255 0 255 255 4 4 4 4 4 4 4 4 4 4 4 4 0 255 255 0 255 255 0 255 255 0 255 255 0 255 255 0 255 255 0 255 255 0 255 255 0 255 255 0 255 255 0 255 255 0 255 255 0 255 255 4 4 4 4 4 4 4 4 4 0 255 255 0 255 255 0 255 255 0 255 255 0 255 255 0 255 255 0 255 255 0 255 255 0 255 255 0 255 255 0 255 255 0 255 255 0 255 255 4 4 4 4 4 4 0 255 255 4 4 4 0 255 255 0 255 255 0 255 255 0 255 255 0 255 255 0 255 255 0 255 255 0 255 255 0 255 255 4 4 4 4 4 4 0 255 255 0 255 255 4 4 4 0 255 255 4 4 4 0 255 255 0 255 255 0 255 255 0 255 255 0 255 255 0 255 255 0 255 255 0 255 255 0 255 255 4 4 4 0 255 255 4 4 4 0 255 255 4 4 4 0 255 255 4 4 4 0 255 255 4 4 4 4 4 4 4 4 4 0 255 255 0 255 255 4 4 4 4 4 4 0 255 255 4 4 4 4 4 4 4 4 4 0 255 255 4 4 4 0 255 255 4 4 4 0 255 255 4 4 4 0 255 255 4 4 4 0 255 255 4 4 4 0 255 255 4 4 4 0 255 255 4 4 4 0 255 255 0 255 255 0 255 255 4 4 4 0 255 255 4 4 4 0 255 255 4 4 4 4 4 4 4 4 4 0 255 255 0 255 255 4 4 4 4 4 4 0 255 255 4 4 4 0 255 255 0 255 255 0 255 255 4 4 4 4 4 4 0 255 255 0 255 255 0 255 255 0 255 255 0 255 255 0 255 255 0 255 255 0 255 255 4 4 4 0 255 255 0 255 255 0 255 255 0 255 255 4 4 4 4 4 4 4 4 4 0 255 255 0 255 255 0 255 255 0 255 255 0 255 255 0 255 255 0 255 255 4 4 4 4 4 4 0 255 255 0 255 255 0 255 255 0 255 255 4 4 4 4 4 4 4 4 4 4 4 4 0 255 255 0 255 255 0 255 255 0 255 255 0 255 255 0 255 255 0 255 255 0 255 255 0 255 255 0 255 255 0 255 255 4 4 4 4 4 4 4 4 4 4 4 4 4 4 4 4 4 4 0 255 255 0 255 255 0 255 255 0 255 255 0 255 255 0 255 255 0 255 255 0 255 255 0 255 255 4 4 4 4 4 4 4 4 4 4 4 4 4 4 4 4 4 4 4 4 4 4 4 4 4 4 4 0 255 255 0 255 255 0 255 255 0 255 255 0 255 255 4 4 4 4 4 4 4 4 4 4 4 4 4 4 4 4 4 4 4 4 4 4 4 4 4 4 4 4 4 4 4 4 4 4 4 4 4 4 4 4 4 4 4 4 4 4 4 4 4 4 4 4 4 4 4 4 4 4 4 4 4 4 4 4 4 4</IconColourBitmap></VisualIdentity><Settings><AnalystSettings section="true"><DisplayName>General Settings</DisplayName></AnalystSettings><AnalystName correctable="true"><DisplayName>Analyst name</DisplayName><Value dt="string">Pion</Value><Format>%s</Format></AnalystName><GeneralSettings section="true"><DisplayName>Standard Experiment Settings</DisplayName></GeneralSettings><NumberOfSweeps><DisplayName>Number of titrations</DisplayName><Value dt="integer">3</Value><MinValue dt="integer">1</MinValue><MaxValue dt="integer">3</MaxValue><Format>%1d</Format></NumberOfSweeps><MinimumPh><DisplayName>Minimum pH</DisplayName><Value dt="double">2</Value><MinValue dt="double">0</MinValue><MaxValue dt="double">16</MaxValue><Format>%.3f</Format><ValidityCondition><Or><Equal><Setting>Direction1</Setting><Value>High to low pH</Value></Equal><Equal><Setting>PhAdjust</Setting><Value>Yes</Value></Equal><GreaterThan><Setting>NumberOfSweeps</Setting><Value>1</Value></GreaterThan></Or></ValidityCondition></MinimumPh><MaximumPh><DisplayName>Maximum pH</DisplayName><Value dt="double">12</Value><MinValue dt="double">0</MinValue><MaxValue dt="double">16</MaxValue><Format>%.3f</Format><ValidityCondition><Or><Equal><Setting>Direction1</Setting><Value>Low to high pH</Value></Equal><Equal><Setting>PhAdjust</Setting><Value>Yes</Value></Equal><GreaterThan><Setting>NumberOfSweeps</Setting><Value>1</Value></GreaterThan></Or></ValidityCondition></MaximumPh><PhStep advanced="true"><DisplayName>pH step between points of</DisplayName><Value dt="double">0.2</Value><MinValue dt="double">0.01</MinValue><MaxValue dt="double">2</MaxValue><Format>%.3f</Format></PhStep><MinTitrantAddition advanced="true"><DisplayName>Minimum titrant addition</DisplayName><Value dt="double">2e-005</Value><MinValue dt="double">0</MinValue><MaxValue dt="double">5</MaxValue><Units> mL</Units><Format>%.5f</Format></MinTitrantAddition><MaxTitrantAddition advanced="true"><DisplayName>Maximum titrant addition</DisplayName><Value dt="double">0.1</Value><MinValue dt="double">0</MinValue><MaxValue dt="double">5</MaxValue><Units> mL</Units><Format>%.5f</Format></MaxTitrantAddition><ArgonFlowRate advanced="true"><DisplayName>Argon flow rate</DisplayName><Value dt="integer">100</Value><MinValue dt="integer">0</MinValue><MaxValue dt="integer">100</MaxValue><Units>%</Units><Format>%1d</Format><ValidityCondition><NotEqual><Setting>CosolventUsed</Setting><Value>Yes</Value></NotEqual></ValidityCondition></ArgonFlowRate><CosolventArgonFlowRate advanced="true"><DisplayName>Argon flow rate</DisplayName><Value dt="integer">100</Value><MinValue dt="integer">0</MinValue><MaxValue dt="integer">100</MaxValue><Units>%</Units><Format>%1d</Format><ValidityCondition><Equal><Setting>CosolventUsed</Setting><Value>Yes</Value></Equal></ValidityCondition></CosolventArgonFlowRate><StartWithChargeBalanceAdjust advanced="true"><DisplayName>Start titration using</DisplayName><Value dt="string">Cautious pH adjust</Value><OptionalValues><Value dt="string">Charge Balance Adjust</Value><Value dt="string">Cautious pH adjust</Value></OptionalValues><Format>%s</Format></StartWithChargeBalanceAdjust><General section="true" advanced="true"><DisplayName>Advanced General Settings</DisplayName></General><TurbidityDetectionMethod advanced="true"><DisplayName>Detect turbidity using</DisplayName><Value dt="string">None</Value><OptionalValues><Value dt="string">None</Value><Value dt="string">Turbidity sensor</Value><Value dt="string">Spectrometer</Value></OptionalValues><Format>%s</Format></TurbidityDetectionMethod><TurbidityIntensityThreshold advanced="true"><DisplayName>Turbidity intensity threshold</DisplayName><Value dt="double">50</Value><MinValue dt="double">0</MinValue><MaxValue dt="double">100</MaxValue><Units>%</Units><Format>%.2f</Format><ValidityCondition><Equal><Setting>TurbidityDetectionMethod</Setting><Value>Turbidity sensor</Value></Equal></ValidityCondition></TurbidityIntensityThreshold><TurbidityMode advanced="true"><DisplayName>After turbidity measurement, leave probes</DisplayName><Value dt="string">Lowered</Value><OptionalValues><Value dt="string">Lowered</Value><Value dt="string">Raised</Value></OptionalValues><Format>%s</Format><ValidityCondition><Or><Equal><Setting>TurbidityDetectionMethod</Setting><Value>Turbidity sensor</Value></Equal><Equal><Setting>CollectTurbiditySensorData</Setting><Value>Yes</Value></Equal></Or></ValidityCondition></TurbidityMode><PrecipitationWavelength advanced="true"><DisplayName>Monitor at a wavelength of</DisplayName><Value dt="double">500</Value><MinValue dt="double">0</MinValue><MaxValue dt="double">1500</MaxValue><Units> nm</Units><Format>%.1f</Format><ValidityCondition><Equal><Setting>TurbidityDetectionMethod</Setting><Value>Spectrometer</Value></Equal></ValidityCondition></PrecipitationWavelength><PrecipitationLevel advanced="true"><DisplayName>Absorbance threshold of</DisplayName><Value dt="double">0.1</Value><MinValue dt="double">0</MinValue><MaxValue dt="double">1</MaxValue><Format>%.3f</Format><ValidityCondition><Equal><Setting>TurbidityDetectionMethod</Setting><Value>Spectrometer</Value></Equal></ValidityCondition></PrecipitationLevel><CollectTurbiditySensorData advanced="true"><DisplayName>Collect turbidity sensor data</DisplayName><Value dt="string">No</Value><OptionalValues><Value dt="string">No</Value><Value dt="string">Yes</Value></OptionalValues><Format>%s</Format><ValidityCondition><NotEqual><Setting>TurbidityDetectionMethod</Setting><Value>Turbidity sensor</Value></NotEqual></ValidityCondition></CollectTurbiditySensorData><CollectSpectra advanced="true"><DisplayName>Collect UV spectra</DisplayName><Value dt="string">No</Value><OptionalValues><Value dt="string">No</Value><Value dt="string">Yes</Value></OptionalValues><Format>%s</Format><ValidityCondition><NotEqual><Setting>TurbidityDetectionMethod</Setting><Value>Spectrometer</Value></NotEqual></ValidityCondition></CollectSpectra><TitrantStirPeriodAqueous advanced="true"><DisplayName>Stir after titrant addition for</DisplayName><Value dt="integer">5</Value><MinValue dt="integer">0</MinValue><MaxValue dt="integer">600</MaxValue><Units> seconds</Units><Format>%1d</Format><ValidityCondition><Equal><Setting>CosolventUsed</Setting><Value>No</Value></Equal></ValidityCondition></TitrantStirPeriodAqueous><TitrantStirPeriodCosolvent advanced="true"><DisplayName>Stir after titrant addition for</DisplayName><Value dt="integer">5</Value><MinValue dt="integer">0</MinValue><MaxValue dt="integer">600</MaxValue><Units> seconds</Units><Format>%1d</Format><ValidityCondition><Equal><Setting>CosolventUsed</Setting><Value>Yes</Value></Equal></ValidityCondition></TitrantStirPeriodCosolvent><TitrantStirSpeed advanced="true"><DisplayName>For titrant addition, stir at</DisplayName><Value dt="integer">10</Value><MinValue dt="integer">-100</MinValue><MaxValue dt="integer">100</MaxValue><Units>%</Units><Format>%1d</Format></TitrantStirSpeed><TitrantPreDoseHeader section="true" advanced="true"><DisplayName>Titrant Pre-Dose</DisplayName></TitrantPreDoseHeader><TitrantPreDose advanced="true"><DisplayName>Titrant pre-dose</DisplayName><Value dt="string">None</Value><OptionalValues><Value dt="string">None</Value><Value dt="string">Acid Titrant</Value><Value dt="string">Base Titrant</Value></OptionalValues><Format>%s</Format></TitrantPreDose><TitrantPreDoseAcid advanced="true"><DisplayName>Acid titrant volume</DisplayName><Value dt="double">0</Value><MinValue dt="double">0</MinValue><MaxValue dt="double">500</MaxValue><Units> mL</Units><Format>%.5f</Format><ValidityCondition><Equal><Setting>TitrantPreDose</Setting><Value>Acid Titrant</Value></Equal></ValidityCondition></TitrantPreDoseAcid><TitrantPreDoseBase advanced="true"><DisplayName>Base titrant volume</DisplayName><Value dt="double">0</Value><MinValue dt="double">0</MinValue><MaxValue dt="double">500</MaxValue><Units> mL</Units><Format>%.5f</Format><ValidityCondition><Equal><Setting>TitrantPreDose</Setting><Value>Base Titrant</Value></Equal></ValidityCondition></TitrantPreDoseBase><TitrantPreDoseDelay advanced="true"><DisplayName>Allow to stand for</DisplayName><Value dt="integer">0</Value><MinValue dt="integer">0</MinValue><MaxValue dt="integer">600</MaxValue><Units> seconds</Units><Format>%1d</Format><ValidityCondition><NotEqual><Setting>TitrantPreDose</Setting><Value>None</Value></NotEqual></ValidityCondition></TitrantPreDoseDelay><Medium section="true"><DisplayName>Assay Medium</DisplayName></Medium><WaterVolume correctable="true"><DisplayName>ISA water volume</DisplayName><Value dt="double">1.5</Value><MinValue dt="double">0</MinValue><MaxValue dt="double">500</MaxValue><Units> mL</Units><Format>%.2f</Format></WaterVolume><ManualWater correctable="true" advanced="true"><DisplayName>Water added</DisplayName><Value dt="string">Automatic</Value><OptionalValues><Value dt="string">Automatic</Value><Value dt="string">Manual</Value><Value dt="string">Manual in advance</Value></OptionalValues><Format>%s</Format><ValidityCondition><NotEqual><Setting>WaterVolume</Setting><Value>0</Value></NotEqual></ValidityCondition></ManualWater><ManualWaterSalt correctable="true" advanced="true"><DisplayName>Salt used in ISA water</DisplayName><SpecialOptions>Salts</SpecialOptions><Value dt="string">KCl</Value><Format>%s</Format><ValidityCondition><NotEqual><Setting>ManualWater</Setting><Value>Automatic</Value></NotEqual></ValidityCondition><OptionalValueOverride/></ManualWaterSalt><ManualWaterConcentration correctable="true" advanced="true"><DisplayName>Concentration of ISA water</DisplayName><Value dt="double">0.15</Value><MinValue dt="double">0</MinValue><MaxValue dt="double">25</MaxValue><Units> M</Units><Format>%.2f</Format><ValidityCondition><And><NotEqual><Setting>ManualWater</Setting><Value>Automatic</Value></NotEqual><NotEqual><Setting>ManualWaterSalt</Setting><Value>None</Value></NotEqual></And></ValidityCondition></ManualWaterConcentration><WaterAdditionStir advanced="true"><DisplayName>After water addition, stir for</DisplayName><Value dt="integer">5</Value><MinValue dt="integer">0</MinValue><MaxValue dt="integer">600</MaxValue><Units> seconds</Units><Format>%1d</Format><ValidityCondition><Or><NotEqual><Setting>Sonicate</Setting><Value>Yes</Value></NotEqual><NotEqual><Setting>SonicatePhAdjust</Setting><Value>No</Value></NotEqual></Or></ValidityCondition></WaterAdditionStir><WaterAdditionStirSpeed advanced="true"><DisplayName>At a speed of</DisplayName><Value dt="integer">10</Value><MinValue dt="integer">-100</MinValue><MaxValue dt="integer">100</MaxValue><Units>%</Units><Format>%1d</Format><ValidityCondition><And><Or><NotEqual><Setting>Sonicate</Setting><Value>Yes</Value></NotEqual><NotEqual><Setting>SonicatePhAdjust</Setting><Value>No</Value></NotEqual></Or><NotEqual><Setting>WaterAdditionStir</Setting><Value>0</Value></NotEqual></And></ValidityCondition></WaterAdditionStirSpeed><PartitionType><DisplayName>Partition solvent type</DisplayName><SpecialOptions>PartitionSolvents</SpecialOptions><Value dt="string">Octanol</Value><Format>%s</Format><OptionalValueOverride/></PartitionType><PartitionVolume><DisplayName>Partition volume</DisplayName><Value dt="double">0.04</Value><MinValue dt="double">0</MinValue><MaxValue dt="double">500</MaxValue><Units> mL</Units><Format>%.3f</Format></PartitionVolume><ManualPartition><DisplayName>Partition solvent added</DisplayName><Value dt="string">Automatic</Value><OptionalValues><Value dt="string">Automatic</Value><Value dt="string">Manual</Value><Value dt="string">Manual in advance</Value></OptionalValues><Format>%s</Format><ValidityCondition><GreaterThan><Setting>PartitionVolume</Setting><Value>0.0</Value></GreaterThan></ValidityCondition></ManualPartition><PartitionAdditionStir advanced="true"><DisplayName>After partition addition, stir for</DisplayName><Value dt="integer">1</Value><MinValue dt="integer">0</MinValue><MaxValue dt="integer">600</MaxValue><Units> seconds</Units><Format>%1d</Format></PartitionAdditionStir><SonicationTitle section="true" advanced="true"><DisplayName>Sample Sonication</DisplayName></SonicationTitle><Sonicate advanced="true"><DisplayName>Sonicate</DisplayName><Value dt="string">Yes</Value><OptionalValues><Value dt="string">No</Value><Value dt="string">Yes</Value></OptionalValues><Format>%s</Format></Sonicate><SonicatePhAdjust advanced="true"><DisplayName>Adjust pH for sonication</DisplayName><Value dt="string">No</Value><OptionalValues><Value dt="string">No</Value><Value dt="string">To start pH</Value><Value dt="string">To specific pH</Value></OptionalValues><Format>%s</Format><ValidityCondition><Equal><Setting>Sonicate</Setting><Value>Yes</Value></Equal></ValidityCondition></SonicatePhAdjust><SonicatePh advanced="true"><DisplayName>Sonication pH</DisplayName><Value dt="double">2</Value><MinValue dt="double">0</MinValue><MaxValue dt="double">16</MaxValue><Format>%.3f</Format><ValidityCondition><And><Equal><Setting>Sonicate</Setting><Value>Yes</Value></Equal><Equal><Setting>SonicatePhAdjust</Setting><Value>To specific pH</Value></Equal></And></ValidityCondition></SonicatePh><SonicateTime advanced="true"><DisplayName>Sonicate for</DisplayName><Value dt="integer">300</Value><MinValue dt="integer">0</MinValue><MaxValue dt="integer">600</MaxValue><Units> seconds</Units><Format>%1d</Format><ValidityCondition><Equal><Setting>Sonicate</Setting><Value>Yes</Value></Equal></ValidityCondition></SonicateTime><AfterSonicationStirTime advanced="true"><DisplayName>After sonication stir for</DisplayName><Value dt="integer">5</Value><MinValue dt="integer">0</MinValue><MaxValue dt="integer">600</MaxValue><Units> seconds</Units><Format>%1d</Format><ValidityCondition><Equal><Setting>Sonicate</Setting><Value>Yes</Value></Equal></ValidityCondition></AfterSonicationStirTime><Dissolution section="true" advanced="true"><DisplayName>Sample Dissolution</DisplayName></Dissolution><DoDissolution advanced="true"><DisplayName>Perform a dissolution stage</DisplayName><Value dt="string">Yes</Value><OptionalValues><Value dt="string">No</Value><Value dt="string">Yes</Value></OptionalValues><Format>%s</Format></DoDissolution><DissolutionPhAdjust advanced="true"><DisplayName>Adjust and hold pH for dissolution</DisplayName><Value dt="string">To start pH</Value><OptionalValues><Value dt="string">No</Value><Value dt="string">To start pH</Value><Value dt="string">To specific pH</Value></OptionalValues><Format>%s</Format><ValidityCondition><Equal><Setting>DoDissolution</Setting><Value>Yes</Value></Equal></ValidityCondition></DissolutionPhAdjust><DissolutionPh advanced="true"><DisplayName>Dissolution pH</DisplayName><Value dt="double">2</Value><MinValue dt="double">0</MinValue><MaxValue dt="double">16</MaxValue><Format>%.3f</Format><ValidityCondition><And><Equal><Setting>DoDissolution</Setting><Value>Yes</Value></Equal><Equal><Setting>DissolutionPhAdjust</Setting><Value>To specific pH</Value></Equal></And></ValidityCondition></DissolutionPh><SampleDissolveTime advanced="true"><DisplayName>Stir to dissolve for</DisplayName><Value dt="integer">120</Value><MinValue dt="integer">0</MinValue><MaxValue dt="integer">600</MaxValue><Units> seconds</Units><Format>%1d</Format><ValidityCondition><Equal><Setting>DoDissolution</Setting><Value>Yes</Value></Equal></ValidityCondition></SampleDissolveTime><SampleDissolveStirSpeed advanced="true"><DisplayName>For dissolution, stir at</DisplayName><Value dt="integer">10</Value><MinValue dt="integer">-100</MinValue><MaxValue dt="integer">100</MaxValue><Units>%</Units><Format>%1d</Format><ValidityCondition><And><Or><Equal><Setting>DissolutionPhAdjust</Setting><Value>To specific pH</Value></Equal><GreaterThan><Setting>SampleDissolveTime</Setting><Value>0</Value></GreaterThan></Or><Equal><Setting>DoDissolution</Setting><Value>Yes</Value></Equal></And></ValidityCondition></SampleDissolveStirSpeed><CO2Purge section="true" advanced="true"><DisplayName>Carbonate purge</DisplayName></CO2Purge><CarbonatePurge advanced="true"><DisplayName>Perform a carbonate purge</DisplayName><Value dt="string">No</Value><OptionalValues><Value dt="string">No</Value><Value dt="string">Yes</Value></OptionalValues><Format>%s</Format></CarbonatePurge><CarbonatePurgePh advanced="true"><DisplayName>Purge pH</DisplayName><Value dt="double">3</Value><MinValue dt="double">0</MinValue><MaxValue dt="double">14</MaxValue><Format>%.1f</Format><ValidityCondition><Equal><Setting>CarbonatePurge</Setting><Value>Yes</Value></Equal></ValidityCondition></CarbonatePurgePh><CarbonatePurgeStirSpeed advanced="true"><DisplayName>For purge, stir at</DisplayName><Value dt="integer">15</Value><MinValue dt="integer">-100</MinValue><MaxValue dt="integer">100</MaxValue><Units>%</Units><Format>%1d</Format><ValidityCondition><Equal><Setting>CarbonatePurge</Setting><Value>Yes</Value></Equal></ValidityCondition></CarbonatePurgeStirSpeed><CarbonatePurgeDelay advanced="true"><DisplayName>Purge delay</DisplayName><Value dt="integer">60</Value><MinValue dt="integer">0</MinValue><MaxValue dt="integer">1000</MaxValue><Units> seconds</Units><Format>%1d</Format><ValidityCondition><Equal><Setting>CarbonatePurge</Setting><Value>Yes</Value></Equal></ValidityCondition></CarbonatePurgeDelay><DoRedissolution advanced="true"><DisplayName>Perform redissolution</DisplayName><Value dt="string">Yes</Value><OptionalValues><Value dt="string">No</Value><Value dt="string">Yes</Value></OptionalValues><Format>%s</Format><ValidityCondition><Equal><Setting>CarbonatePurge</Setting><Value>Yes</Value></Equal></ValidityCondition></DoRedissolution><RedissolutionPhAdjust advanced="true"><DisplayName>Adjust and hold pH for redissolution</DisplayName><Value dt="string">To start pH</Value><OptionalValues><Value dt="string">No</Value><Value dt="string">To start pH</Value><Value dt="string">To specific pH</Value></OptionalValues><Format>%s</Format><ValidityCondition><And><Equal><Setting>CarbonatePurge</Setting><Value>Yes</Value></Equal><Equal><Setting>DoRedissolution</Setting><Value>Yes</Value></Equal></And></ValidityCondition></RedissolutionPhAdjust><RedissolutionPh advanced="true"><DisplayName>Redissolution pH</DisplayName><Value dt="double">2</Value><MinValue dt="double">0</MinValue><MaxValue dt="double">16</MaxValue><Format>%.3f</Format><ValidityCondition><And><Equal><Setting>CarbonatePurge</Setting><Value>Yes</Value></Equal><Equal><Setting>DoRedissolution</Setting><Value>Yes</Value></Equal><Equal><Setting>RedissolutionPhAdjust</Setting><Value>To specific pH</Value></Equal></And></ValidityCondition></RedissolutionPh><SampleRedissolveTime advanced="true"><DisplayName>Stir to redissolve for</DisplayName><Value dt="integer">60</Value><MinValue dt="integer">0</MinValue><MaxValue dt="integer">600</MaxValue><Units> seconds</Units><Format>%1d</Format><ValidityCondition><And><Equal><Setting>CarbonatePurge</Setting><Value>Yes</Value></Equal><Equal><Setting>DoRedissolution</Setting><Value>Yes</Value></Equal></And></ValidityCondition></SampleRedissolveTime><SampleRedissolveStirSpeed advanced="true"><DisplayName>For redissolution, stir at</DisplayName><Value dt="integer">15</Value><MinValue dt="integer">-100</MinValue><MaxValue dt="integer">100</MaxValue><Units>%</Units><Format>%1d</Format><ValidityCondition><And><Equal><Setting>CarbonatePurge</Setting><Value>Yes</Value></Equal><Or><Equal><Setting>RedissolutionPhAdjust</Setting><Value>To specific pH</Value></Equal><GreaterThan><Setting>SampleRedissolveTime</Setting><Value>0</Value></GreaterThan></Or><Equal><Setting>DoRedissolution</Setting><Value>Yes</Value></Equal></And></ValidityCondition></SampleRedissolveStirSpeed><TemperatureControl section="true" advanced="true"><DisplayName>Temperature Control</DisplayName></TemperatureControl><WaitForTemperature advanced="true"><DisplayName>Wait for temperature</DisplayName><Value dt="string">Yes</Value><OptionalValues><Value dt="string">No</Value><Value dt="string">Yes</Value></OptionalValues><Format>%s</Format></WaitForTemperature><RequiredStartTemperature advanced="true"><DisplayName>Required start temperature</DisplayName><Value dt="double">25</Value><MinValue dt="double">10</MinValue><MaxValue dt="double">70</MaxValue><Units>&#176;C</Units><Format>%.1f</Format><ValidityCondition><Equal><Setting>WaitForTemperature</Setting><Value>Yes</Value></Equal></ValidityCondition></RequiredStartTemperature><AcceptableTemperatureDeviation advanced="true"><DisplayName>Acceptable deviation</DisplayName><Value dt="double">0.5</Value><MinValue dt="double">0</MinValue><MaxValue dt="double">5</MaxValue><Units>&#176;C</Units><Format>%.1f</Format><ValidityCondition><Equal><Setting>WaitForTemperature</Setting><Value>Yes</Value></Equal></ValidityCondition></AcceptableTemperatureDeviation><WaitForTemperatureTime advanced="true"><DisplayName>Time to wait</DisplayName><Value dt="integer">60</Value><MinValue dt="integer">0</MinValue><MaxValue dt="integer">1000</MaxValue><Units> seconds</Units><Format>%1d</Format><ValidityCondition><Equal><Setting>WaitForTemperature</Setting><Value>Yes</Value></Equal></ValidityCondition></WaitForTemperatureTime><TemperatureStirSpeed advanced="true"><DisplayName>Stir speed of</DisplayName><Value dt="integer">50</Value><MinValue dt="integer">-100</MinValue><MaxValue dt="integer">100</MaxValue><Units>%</Units><Format>%1d</Format><ValidityCondition><Equal><Setting>WaitForTemperature</Setting><Value>Yes</Value></Equal></ValidityCondition></TemperatureStirSpeed><Sweep1 section="true"><DisplayName>Titration 1</DisplayName></Sweep1><CosolventUsed correctable="true" advanced="true"><DisplayName>Cosolvent in use</DisplayName><Value dt="string">No</Value><OptionalValues><Value dt="string">No</Value><Value dt="string">Yes</Value></OptionalValues><Format>%s</Format><ValidityCondition><Equal><Setting>CosolventUsed</Setting><Value>Yes</Value></Equal></ValidityCondition></CosolventUsed><Direction1><DisplayName>Titrate from</DisplayName><Value dt="string">Low to high pH</Value><OptionalValues><Value dt="string">Low to high pH</Value><Value dt="string">High to low pH</Value></OptionalValues><Format>%s</Format></Direction1><PhAdjust advanced="true"><DisplayName>Adjust to start pH</DisplayName><Value dt="string">Yes</Value><OptionalValues><Value dt="string">No</Value><Value dt="string">Yes</Value></OptionalValues><Format>%s</Format></PhAdjust><PhAdjustStirPeriod1 advanced="true"><DisplayName>After pH adjust stir for</DisplayName><Value dt="integer">30</Value><MinValue dt="integer">0</MinValue><MaxValue dt="integer">600</MaxValue><Units> seconds</Units><Format>%1d</Format><ValidityCondition><Equal><Setting>PhAdjust</Setting><Value>Yes</Value></Equal></ValidityCondition></PhAdjustStirPeriod1><PartitioningStirPeriod1 advanced="true"><DisplayName>Stir to allow partitioning for</DisplayName><Value dt="integer">15</Value><MinValue dt="integer">0</MinValue><MaxValue dt="integer">600</MaxValue><Units> seconds</Units><Format>%1d</Format></PartitioningStirPeriod1><PartitioningStirSpeed1 advanced="true"><DisplayName>Stirrer speed for partitioning</DisplayName><Value dt="integer">50</Value><MinValue dt="integer">-100</MinValue><MaxValue dt="integer">100</MaxValue><Units>%</Units><Format>%1d</Format></PartitioningStirSpeed1><Sweep2 section="true"><DisplayName>Titration 2</DisplayName><ValidityCondition><GreaterThan><Setting>NumberOfSweeps</Setting><Value>1</Value></GreaterThan></ValidityCondition></Sweep2><Direction2><DisplayName>Titrate from</DisplayName><Value dt="string">Low to high pH</Value><OptionalValues><Value dt="string">Low to high pH</Value><Value dt="string">High to low pH</Value></OptionalValues><Format>%s</Format><ValidityCondition><GreaterThan><Setting>NumberOfSweeps</Setting><Value>1</Value></GreaterThan></ValidityCondition></Direction2><AdditionalWaterSweeps1and2><DisplayName>Add additional water</DisplayName><Value dt="double">0</Value><MinValue dt="double">0</MinValue><MaxValue dt="double">500</MaxValue><Units> mL</Units><Format>%.2f</Format><ValidityCondition><GreaterThan><Setting>NumberOfSweeps</Setting><Value>1</Value></GreaterThan></ValidityCondition></AdditionalWaterSweeps1and2><AdditionalWaterSweeps1and2Mode advanced="true"><DisplayName>Additional water added</DisplayName><Value dt="string">Automatic</Value><OptionalValues><Value dt="string">Automatic</Value><Value dt="string">Manual</Value></OptionalValues><Format>%s</Format><ValidityCondition><And><GreaterThan><Setting>NumberOfSweeps</Setting><Value>1</Value></GreaterThan><NotEqual><Setting>AdditionalWaterSweeps1and2</Setting><Value>0</Value></NotEqual></And></ValidityCondition></AdditionalWaterSweeps1and2Mode><AdditionalPartitionSweeps1and2><DisplayName>Additional partition solvent volume</DisplayName><Value dt="double">0.1</Value><MinValue dt="double">0</MinValue><MaxValue dt="double">500</MaxValue><Units> mL</Units><Format>%.3f</Format><ValidityCondition><GreaterThan><Setting>NumberOfSweeps</Setting><Value>1</Value></GreaterThan></ValidityCondition></AdditionalPartitionSweeps1and2><AdditionalPartitionSweeps1and2Mode advanced="true"><DisplayName>Additional partition solvent added</DisplayName><Value dt="string">Automatic</Value><OptionalValues><Value dt="string">Automatic</Value><Value dt="string">Manual</Value></OptionalValues><Format>%s</Format><ValidityCondition><And><GreaterThan><Setting>NumberOfSweeps</Setting><Value>1</Value></GreaterThan><NotEqual><Setting>AdditionalPartitionSweeps1and2</Setting><Value>0</Value></NotEqual></And></ValidityCondition></AdditionalPartitionSweeps1and2Mode><PhAdjustStirPeriod2 advanced="true"><DisplayName>After pH adjust stir for</DisplayName><Value dt="integer">30</Value><MinValue dt="integer">0</MinValue><MaxValue dt="integer">600</MaxValue><Units> seconds</Units><Format>%1d</Format><ValidityCondition><Or><And><Equal><Setting>Direction1</Setting><Value>Low to high pH</Value></Equal><Equal><Setting>Direction2</Setting><Value>Low to high pH</Value></Equal><GreaterThan><Setting>NumberOfSweeps</Setting><Value>1</Value></GreaterThan></And><And><Equal><Setting>Direction1</Setting><Value>High to low pH</Value></Equal><Equal><Setting>Direction2</Setting><Value>High to low pH</Value></Equal><GreaterThan><Setting>NumberOfSweeps</Setting><Value>1</Value></GreaterThan></And></Or></ValidityCondition></PhAdjustStirPeriod2><PartitioningStirPeriod2 advanced="true"><DisplayName>Stir to allow partitioning for</DisplayName><Value dt="integer">15</Value><MinValue dt="integer">0</MinValue><MaxValue dt="integer">600</MaxValue><Units> seconds</Units><Format>%1d</Format><ValidityCondition><GreaterThan><Setting>NumberOfSweeps</Setting><Value>1</Value></GreaterThan></ValidityCondition></PartitioningStirPeriod2><PartitioningStirSpeed2 advanced="true"><DisplayName>Stirrer speed for partitioning</DisplayName><Value dt="integer">55</Value><MinValue dt="integer">-100</MinValue><MaxValue dt="integer">100</MaxValue><Units>%</Units><Format>%1d</Format><ValidityCondition><GreaterThan><Setting>NumberOfSweeps</Setting><Value>1</Value></GreaterThan></ValidityCondition></PartitioningStirSpeed2><Sweep3 section="true"><DisplayName>Titration 3</DisplayName><ValidityCondition><GreaterThan><Setting>NumberOfSweeps</Setting><Value>2</Value></GreaterThan></ValidityCondition></Sweep3><Direction3><DisplayName>Titrate from</DisplayName><Value dt="string">Low to high pH</Value><OptionalValues><Value dt="string">Low to high pH</Value><Value dt="string">High to low pH</Value></OptionalValues><Format>%s</Format><ValidityCondition><GreaterThan><Setting>NumberOfSweeps</Setting><Value>2</Value></GreaterThan></ValidityCondition></Direction3><AdditionalWaterSweeps2and3><DisplayName>Add additional water</DisplayName><Value dt="double">0</Value><MinValue dt="double">0</MinValue><MaxValue dt="double">500</MaxValue><Units> mL</Units><Format>%.2f</Format><ValidityCondition><GreaterThan><Setting>NumberOfSweeps</Setting><Value>2</Value></GreaterThan></ValidityCondition></AdditionalWaterSweeps2and3><AdditionalWaterSweeps2and3Mode advanced="true"><DisplayName>Additional water added</DisplayName><Value dt="string">Automatic</Value><OptionalValues><Value dt="string">Automatic</Value><Value dt="string">Manual</Value></OptionalValues><Format>%s</Format><ValidityCondition><And><GreaterThan><Setting>NumberOfSweeps</Setting><Value>2</Value></GreaterThan><NotEqual><Setting>AdditionalWaterSweeps2and3</Setting><Value>0</Value></NotEqual></And></ValidityCondition></AdditionalWaterSweeps2and3Mode><AdditionalPartitionSweeps2and3><DisplayName>Additional partition solvent volume</DisplayName><Value dt="double">0.3</Value><MinValue dt="double">0</MinValue><MaxValue dt="double">500</MaxValue><Units> mL</Units><Format>%.3f</Format><ValidityCondition><GreaterThan><Setting>NumberOfSweeps</Setting><Value>2</Value></GreaterThan></ValidityCondition></AdditionalPartitionSweeps2and3><AdditionalPartitionSweeps2and3Mode advanced="true"><DisplayName>Additional partition solvent added</DisplayName><Value dt="string">Automatic</Value><OptionalValues><Value dt="string">Automatic</Value><Value dt="string">Manual</Value></OptionalValues><Format>%s</Format><ValidityCondition><And><GreaterThan><Setting>NumberOfSweeps</Setting><Value>2</Value></GreaterThan><NotEqual><Setting>AdditionalPartitionSweeps2and3</Setting><Value>0</Value></NotEqual></And></ValidityCondition></AdditionalPartitionSweeps2and3Mode><PhAdjustStirPeriod3 advanced="true"><DisplayName>After pH adjust stir for</DisplayName><Value dt="integer">30</Value><MinValue dt="integer">0</MinValue><MaxValue dt="integer">600</MaxValue><Units> seconds</Units><Format>%1d</Format><ValidityCondition><Or><And><Equal><Setting>Direction2</Setting><Value>Low to high pH</Value></Equal><Equal><Setting>Direction3</Setting><Value>Low to high pH</Value></Equal><GreaterThan><Setting>NumberOfSweeps</Setting><Value>2</Value></GreaterThan></And><And><Equal><Setting>Direction2</Setting><Value>High to low pH</Value></Equal><Equal><Setting>Direction3</Setting><Value>High to low pH</Value></Equal><GreaterThan><Setting>NumberOfSweeps</Setting><Value>2</Value></GreaterThan></And></Or></ValidityCondition></PhAdjustStirPeriod3><PartitioningStirPeriod3 advanced="true"><DisplayName>Stir to allow partitioning for</DisplayName><Value dt="integer">15</Value><MinValue dt="integer">0</MinValue><MaxValue dt="integer">600</MaxValue><Units> seconds</Units><Format>%1d</Format><ValidityCondition><GreaterThan><Setting>NumberOfSweeps</Setting><Value>2</Value></GreaterThan></ValidityCondition></PartitioningStirPeriod3><PartitioningStirSpeed3 advanced="true"><DisplayName>Stirrer speed for partitioning</DisplayName><Value dt="integer">60</Value><MinValue dt="integer">-100</MinValue><MaxValue dt="integer">100</MaxValue><Units>%</Units><Format>%1d</Format><ValidityCondition><GreaterThan><Setting>NumberOfSweeps</Setting><Value>2</Value></GreaterThan></ValidityCondition></PartitioningStirSpeed3><Stability section="true" advanced="true"><DisplayName>Data Point Stability</DisplayName></Stability><CollectionStirring advanced="true"><DisplayName>Stir during data point collection</DisplayName><Value dt="string">No</Value><OptionalValues><Value dt="string">Yes</Value><Value dt="string">No</Value></OptionalValues><Format>%s</Format></CollectionStirring><CollectionStirSpeed advanced="true"><DisplayName>For point collection, stir at</DisplayName><Value dt="integer">-20</Value><MinValue dt="integer">-100</MinValue><MaxValue dt="integer">100</MaxValue><Units>%</Units><Format>%1d</Format><ValidityCondition><Equal><Setting>CollectionStirring</Setting><Value>Yes</Value></Equal></ValidityCondition></CollectionStirSpeed><PointDelay advanced="true"><DisplayName>Delay before data point collection</DisplayName><Value dt="integer">0</Value><MinValue dt="integer">0</MinValue><MaxValue dt="integer">600</MaxValue><Units> seconds</Units><Format>%1d</Format></PointDelay><AveragePoints advanced="true"><DisplayName>Number of points to average</DisplayName><Value dt="integer">20</Value><MinValue dt="integer">2</MinValue><MaxValue dt="integer">600</MaxValue><Units> points</Units><Format>%1d</Format></AveragePoints><PointInterval advanced="true"><DisplayName>Time interval between points</DisplayName><Value dt="double">0.5</Value><MinValue dt="double">0</MinValue><MaxValue dt="double">30</MaxValue><Units> seconds</Units><Format>%.2f</Format></PointInterval><RequiredStdDev advanced="true"><DisplayName>Required maximum standard deviation</DisplayName><Value dt="double">0.001</Value><MinValue dt="double">0</MinValue><MaxValue dt="double">10</MaxValue><Units> dpH/dt</Units><Format>%.5f</Format></RequiredStdDev><StabilityTimeout advanced="true"><DisplayName>Stability timeout after</DisplayName><Value dt="integer">60</Value><MinValue dt="integer">0</MinValue><MaxValue dt="integer">5000</MaxValue><Units> seconds</Units><Format>%1d</Format></StabilityTimeout></Settings><AutoImport><FourPlus/><AcidConcentration/><BaseConcentration/></AutoImport><BuiltInAssay/><DefaultTitle>pH-metric high logP</DefaultTitle></AssayTemplate><InstrumentSetup><Instrument><Owner>Merck</Owner><Id>T312060</Id><ConnectionInfo><Description>SiriusT3</Description><Id>T3UI9BCM</Id></ConnectionInfo><HardwareType>1</HardwareType><Autoloader><SerialNumber>T3AL1200345</SerialNumber><Installed>2015-11-10T14:34:13</Installed><Speed>1.3</Speed><AddressX>10</AddressX><AddressY>11</AddressY><AddressZ>12</AddressZ><AddressNorgrenIo>13</AddressNorgrenIo><AutoloaderTeachPosition><WhenTaught>2017-08-15T18:09:09</WhenTaught><AutoloaderLogicalPosition><Group>RackB</Group><X>0</X><Y>7</Y></AutoloaderLogicalPosition><AutoloaderPhysicalPosition><X>18236</X><Y>62480</Y><Z>20130</Z></AutoloaderPhysicalPosition></AutoloaderTeachPosition><AutoloaderTeachPosition><WhenTaught>2017-08-15T18:03:12</WhenTaught><AutoloaderLogicalPosition><Group>Stage</Group><X>0</X><Y>0</Y></AutoloaderLogicalPosition><AutoloaderPhysicalPosition><X>57098</X><Y>80466</Y><Z>11502</Z></AutoloaderPhysicalPosition></AutoloaderTeachPosition><AutoloaderTeachPosition><WhenTaught>2017-08-15T18:05:53</WhenTaught><AutoloaderLogicalPosition><Group>Stage</Group><X>0</X><Y>1</Y></AutoloaderLogicalPosition><AutoloaderPhysicalPosition><X>57218</X><Y>73200</Y><Z>11688</Z></AutoloaderPhysicalPosition></AutoloaderTeachPosition><AutoloaderTeachPosition><WhenTaught>2017-08-15T18:06:41</WhenTaught><AutoloaderLogicalPosition><Group>Bath</Group><X>0</X><Y>0</Y></AutoloaderLogicalPosition><AutoloaderPhysicalPosition><X>35772</X><Y>77362</Y><Z>20246</Z></AutoloaderPhysicalPosition></AutoloaderTeachPosition><AutoloaderTeachPosition><WhenTaught>2018-01-18T18:37:11</WhenTaught><AutoloaderLogicalPosition><Group>Sponge</Group><X>0</X><Y>0</Y></AutoloaderLogicalPosition><AutoloaderPhysicalPosition><X>7360</X><Y>74254</Y><Z>14466</Z></AutoloaderPhysicalPosition></AutoloaderTeachPosition><AutoloaderTeachPosition><WhenTaught>2017-08-15T18:07:18</WhenTaught><AutoloaderLogicalPosition><Group>Sponge</Group><X>1</X><Y>0</Y></AutoloaderLogicalPosition><AutoloaderPhysicalPosition><X>9932</X><Y>77362</Y><Z>19540</Z></AutoloaderPhysicalPosition></AutoloaderTeachPosition><AutoloaderTeachPosition><WhenTaught>2017-08-15T18:10:19</WhenTaught><AutoloaderLogicalPosition><Group>RackB</Group><X>0</X><Y>0</Y></AutoloaderLogicalPosition><AutoloaderPhysicalPosition><X>18260</X><Y>35160</Y><Z>20108</Z></AutoloaderPhysicalPosition></AutoloaderTeachPosition><AutoloaderTeachPosition><WhenTaught>2017-08-15T18:11:40</WhenTaught><AutoloaderLogicalPosition><Group>RackD</Group><X>0</X><Y>7</Y></AutoloaderLogicalPosition><AutoloaderPhysicalPosition><X>18308</X><Y>28144</Y><Z>19924</Z></AutoloaderPhysicalPosition></AutoloaderTeachPosition><AutoloaderTeachPosition><WhenTaught>2017-08-15T18:13:00</WhenTaught><AutoloaderLogicalPosition><Group>RackD</Group><X>0</X><Y>0</Y></AutoloaderLogicalPosition><AutoloaderPhysicalPosition><X>18388</X><Y>986</Y><Z>19982</Z></AutoloaderPhysicalPosition></AutoloaderTeachPosition><AutoloaderTeachPosition><WhenTaught>2017-08-15T18:22:49</WhenTaught><AutoloaderLogicalPosition><Group>RackD</Group><X>5</X><Y>0</Y></AutoloaderLogicalPosition><AutoloaderPhysicalPosition><X>1036</X><Y>842</Y><Z>20196</Z></AutoloaderPhysicalPosition></AutoloaderTeachPosition><AutoloaderTeachPosition><WhenTaught>2017-08-15T18:21:58</WhenTaught><AutoloaderLogicalPosition><Group>RackB</Group><X>5</X><Y>0</Y></AutoloaderLogicalPosition><AutoloaderPhysicalPosition><X>956</X><Y>35282</Y><Z>20046</Z></AutoloaderPhysicalPosition></AutoloaderTeachPosition><AutoloaderTeachPosition><WhenTaught>2017-08-15T18:30:19</WhenTaught><AutoloaderLogicalPosition><Group>RackA</Group><X>5</X><Y>0</Y></AutoloaderLogicalPosition><AutoloaderPhysicalPosition><X>26604</X><Y>35298</Y><Z>19908</Z></AutoloaderPhysicalPosition></AutoloaderTeachPosition><AutoloaderTeachPosition><WhenTaught>2018-01-18T18:32:12</WhenTaught><AutoloaderLogicalPosition><Group>RackC</Group><X>5</X><Y>0</Y></AutoloaderLogicalPosition><AutoloaderPhysicalPosition><X>26752</X><Y>678</Y><Z>20200</Z></AutoloaderPhysicalPosition></AutoloaderTeachPosition><AutoloaderTeachPosition><WhenTaught>2017-08-15T18:24:08</WhenTaught><AutoloaderLogicalPosition><Group>RackC</Group><X>0</X><Y>0</Y></AutoloaderLogicalPosition><AutoloaderPhysicalPosition><X>43844</X><Y>1168</Y><Z>19996</Z></AutoloaderPhysicalPosition></AutoloaderTeachPosition><AutoloaderTeachPosition><WhenTaught>2017-08-15T18:25:03</WhenTaught><AutoloaderLogicalPosition><Group>RackC</Group><X>0</X><Y>7</Y></AutoloaderLogicalPosition><AutoloaderPhysicalPosition><X>43676</X><Y>28464</Y><Z>19828</Z></AutoloaderPhysicalPosition></AutoloaderTeachPosition><AutoloaderTeachPosition><WhenTaught>2017-08-15T18:30:55</WhenTaught><AutoloaderLogicalPosition><Group>RackA</Group><X>0</X><Y>0</Y></AutoloaderLogicalPosition><AutoloaderPhysicalPosition><X>43740</X><Y>35464</Y><Z>19708</Z></AutoloaderPhysicalPosition></AutoloaderTeachPosition><AutoloaderTeachPosition><WhenTaught>2017-08-15T18:31:27</WhenTaught><AutoloaderLogicalPosition><Group>RackA</Group><X>0</X><Y>7</Y></AutoloaderLogicalPosition><AutoloaderPhysicalPosition><X>43796</X><Y>62832</Y><Z>19822</Z></AutoloaderPhysicalPosition></AutoloaderTeachPosition><AutoloaderFirmware><VersionAxisX>1.17 AI1DI2DO2 Stepper 2</VersionAxisX><VersionAxisY>1.17 AI1DI2DO2 Stepper 2</VersionAxisY><VersionAxisZ>1.17 AI1DI2DO2 Stepper 2</VersionAxisZ><VersionNorgrenIo>1.11 AI1DI0DO4 Norgren I/O</VersionNorgrenIo></AutoloaderFirmware></Autoloader><DispenserModule><SerialNumber>T3DM1200361</SerialNumber><Installed>2009-03-31T10:24:52</Installed><Dispenser><Slot>0</Slot><Installed>2009-03-31T10:25:05</Installed><Name>Water</Name><SpeedLoad>0.3</SpeedLoad><SpeedDispense>0.3</SpeedDispense><Address>1</Address><SyringeVolume>2.5</SyringeVolume><DispenserFirmware><Version>1.2.1(r2)</Version></DispenserFirmware><Titrant><ModuleId>0</ModuleId><Slot>0</Slot><Port>0</Port><Type>0</Type><Subtype>0</Subtype><Concentration>0.15</Concentration><Batch>02-06-2018</Batch><Installed>2018-02-27T15:05:59</Installed><InstalledVolume>500</InstalledVolume><CurrentVolume>434.096</CurrentVolume></Titrant></Dispenser><Dispenser><Slot>2</Slot><Installed>2009-03-31T10:25:11</Installed><Name>Acid</Name><SpeedLoad>1</SpeedLoad><SpeedDispense>1</SpeedDispense><Address>3</Address><SyringeVolume>0.5</SyringeVolume><DispenserFirmware><Version>1.2.1(r2)</Version></DispenserFirmware><Titrant><ModuleId>0</ModuleId><Slot>2</Slot><Port>0</Port><Type>1</Type><Subtype>0</Subtype><Concentration>0.5</Concentration><Batch>02-27-2018</Batch><Installed>2018-02-27T15:27:22</Installed><InstalledVolume>500</InstalledVolume><CurrentVolume>489.309</CurrentVolume></Titrant></Dispenser><Dispenser><Slot>1</Slot><Installed>2009-03-31T10:25:21</Installed><Name>Base</Name><SpeedLoad>1</SpeedLoad><SpeedDispense>1</SpeedDispense><Address>2</Address><SyringeVolume>0.5</SyringeVolume><DispenserFirmware><Version>1.2.1(r2)</Version></DispenserFirmware><Titrant><ModuleId>0</ModuleId><Slot>1</Slot><Port>0</Port><Type>2</Type><Subtype>0</Subtype><Concentration>0.5</Concentration><Batch>9/22/2017</Batch><Installed>2018-02-27T15:21:22</Installed><InstalledVolume>500</InstalledVolume><CurrentVolume>488.785</CurrentVolume></Titrant></Dispenser><Dispenser><Slot>5</Slot><Installed>2009-03-31T10:26:24</Installed><Name>Cosolvent</Name><SpeedLoad>0.3</SpeedLoad><SpeedDispense>0.3</SpeedDispense><Address>6</Address><SyringeVolume>2.5</SyringeVolume><DistributorSlot>4</DistributorSlot><DispenserFirmware><Version>1.2.1(r2)</Version></DispenserFirmware></Dispenser><Dispenser><Slot>3</Slot><Installed>2010-08-03T10:05:16</Installed><Name>Buffer</Name><SpeedLoad>1</SpeedLoad><SpeedDispense>1</SpeedDispense><Address>4</Address><SyringeVolume>0.5</SyringeVolume><DispenserFirmware><Version>1.2.1(r2)</Version></DispenserFirmware><Titrant><ModuleId>0</ModuleId><Slot>3</Slot><Port>0</Port><Type>5</Type><Subtype>5</Subtype><Concentration>0</Concentration><Batch>2018/01/31</Batch><Installed>2018-02-28T15:18:04</Installed><InstalledVolume>207</InstalledVolume><CurrentVolume>206.985</CurrentVolume></Titrant></Dispenser><Dispenser><Slot>6</Slot><Installed>2010-10-22T15:52:43</Installed><Name>Octanol</Name><SpeedLoad>1</SpeedLoad><SpeedDispense>1</SpeedDispense><Address>7</Address><SyringeVolume>0.5</SyringeVolume><DispenserFirmware><Version>1.2.1(r2)</Version></DispenserFirmware><Titrant><ModuleId>0</ModuleId><Slot>6</Slot><Port>0</Port><Type>5</Type><Subtype>0</Subtype><Concentration>0</Concentration><Batch>01-31-2018</Batch><Installed>2018-02-27T14:59:35</Installed><InstalledVolume>250</InstalledVolume><CurrentVolume>239.473</CurrentVolume></Titrant></Dispenser><Distributor><Slot>4</Slot><Installed>2009-03-31T10:28:19</Installed><Name>Distribution Valve</Name><Speed>1</Speed><Address>5</Address><NumberOfPorts>6</NumberOfPorts><DistributorFirmware><Version>1.1.3</Version></DistributorFirmware><Titrants><Titrant><ModuleId>0</ModuleId><Slot>4</Slot><Port>0</Port><Type>3</Type><Subtype>0</Subtype><Concentration>0.15</Concentration><CosolventType>3</CosolventType><VolumeFraction>0.8</VolumeFraction><Batch>09-26-17</Batch><Installed>2018-02-07T14:42:01</Installed><InstalledVolume>250</InstalledVolume><CurrentVolume>131.421</CurrentVolume></Titrant><Titrant><ModuleId>0</ModuleId><Slot>4</Slot><Port>1</Port><Type>5</Type><Subtype>3</Subtype><Concentration>0</Concentration><Batch>11-01-17</Batch><Installed>2018-02-27T15:37:57</Installed><InstalledVolume>200</InstalledVolume><CurrentVolume>200</CurrentVolume></Titrant></Titrants></Distributor></DispenserModule><Spectrometer><Installed>2010-11-23T16:22:28</Installed><SerialNumber>074811</SerialNumber><DipProbeSerialNumber>10196</DipProbeSerialNumber><WavelengthCoefficient0>183.333</WavelengthCoefficient0><WavelengthCoefficient1>2.21568</WavelengthCoefficient1><WavelengthCoefficient2>-0.000289308</WavelengthCoefficient2><Spectrometer><SpectrometerId>0</SpectrometerId><SettleTime>15</SettleTime><HoldTime>60</HoldTime><InitialHold>1</InitialHold></Spectrometer><SpectrometerLamp><SpectrometerId>0</SpectrometerId><Installed>2010-11-23T16:22:28</Installed><SecondsOfUse>403735</SecondsOfUse></SpectrometerLamp><SpectrometerCalibration><SpectrometerId>0</SpectrometerId><Timestamp>2018-02-27T15:40:38</Timestamp><IntegrationTime>40</IntegrationTime><NumSpectraToAverage>10</NumSpectraToAverage><MaximumIntensity>65535</MaximumIntensity><SecondsOfUse>382689</SecondsOfUse><Spectrum size="256">1640 1993 3175 5640 8856 11526 13330 15381 19021 24754 31416 36051 36664 34605 32893 33400 36804 42996 50758 57356 59860 57693 53262 49269 47078 46956 48810 52492 57485 62306 64906 63992 59422 52763 46161 40775 36995 34765 33938 34446 36208 38976 42284 45287 46981 46794 44804 41755 38554 35810 33765 32465 31798 31672 32064 32900 34134 35709 37505 39359 41069 42271 42767 42421 41211 39323 37059 34642 32271 30087 28145 26526 25204 24154 23351 22756 22333 22076 21988 22061 22301 22715 23283 24030 24811 25449 25964 26449 26886 27141 27022 26538 25936 25255 24392 23396 22625 21921 21047 20161 19533 18956 18323 17891 17662 17565 17452 17495 17803 18409 18976 19142 19251 19456 19625 19704 19907 20409 21394 22271 22498 22217 21677 21081 20689 20751 20853 20538 20155 19783 18726 16916 15593 15069 14911 14727 14676 15436 18675 20602 18614 14412 12274 11182 10679 10481 10339 10050 9643 9192 8809 8463 8113 7774 7474 7184 6950 6840 6851 6884 6966 7167 7339 7421 7552 7755 7870 7928 7916 7880 7835 7882 7887 8034 8354 8921 10130 12996 17590 22546 26826 30822 34246 37471 38124 36293 33140 29639 26443 25256 25122 24413 23856 24067 23927 22779 21093 19735 18741 17633 16121 14447 13062 12086 11144 9992 8758 7621 6660 5949 5448 4987 4510 4081 3833 3900 5010 11025 26299 42172 43602 31252 16847 8230 4636 3400 3140 3157 3193 3231 3302 3428 3596 3748 3832 3825 3766 3695 3626 3562 3476 3396 3366 3396 3468 3529 3575 3594 3596 3578 3595 3643 3770 3969 4223 4361</Spectrum></SpectrometerCalibration></Spectrometer><Titrator><SerialNumber>T3TM1200161</SerialNumber><Installed>2009-03-31T10:24:17</Installed><Speed>0.8</Speed><AddressX>1</AddressX><AddressZ>2</AddressZ><AddressSiriusIo>1</AddressSiriusIo><AddressNorgrenIo>3</AddressNorgrenIo><TitratorTeachPosition><WhenTaught>2017-08-15T17:40:07</WhenTaught><TitratorLogicalPosition><X>10</X></TitratorLogicalPosition><TitratorPhysicalPosition><X>750</X><Z>28576</Z></TitratorPhysicalPosition></TitratorTeachPosition><TitratorTeachPosition><WhenTaught>2017-08-15T17:40:49</WhenTaught><TitratorLogicalPosition><X>9</X></TitratorLogicalPosition><TitratorPhysicalPosition><X>7396</X><Z>28356</Z></TitratorPhysicalPosition></TitratorTeachPosition><TitratorTeachPosition><WhenTaught>2017-08-15T17:50:33</WhenTaught><TitratorLogicalPosition><X>6</X></TitratorLogicalPosition><TitratorPhysicalPosition><X>27380</X><Z>28212</Z></TitratorPhysicalPosition></TitratorTeachPosition><TitratorTeachPosition><WhenTaught>2017-08-15T14:33:38</WhenTaught><TitratorLogicalPosition><X>5</X></TitratorLogicalPosition><TitratorPhysicalPosition><X>35504</X><Z>28508</Z></TitratorPhysicalPosition></TitratorTeachPosition><TitratorTeachPosition><WhenTaught>2017-08-15T17:51:13</WhenTaught><TitratorLogicalPosition><X>4</X></TitratorLogicalPosition><TitratorPhysicalPosition><X>45348</X><Z>28612</Z></TitratorPhysicalPosition></TitratorTeachPosition><TitratorTeachPosition><WhenTaught>2017-08-15T14:34:47</WhenTaught><TitratorLogicalPosition><X>3</X></TitratorLogicalPosition><TitratorPhysicalPosition><X>53984</X><Z>20734</Z></TitratorPhysicalPosition></TitratorTeachPosition><TitratorTeachPosition><WhenTaught>2017-08-15T14:35:28</WhenTaught><TitratorLogicalPosition><X>2</X></TitratorLogicalPosition><TitratorPhysicalPosition><X>60692</X><Z>28220</Z></TitratorPhysicalPosition></TitratorTeachPosition><TitratorTeachPosition><WhenTaught>2017-08-15T17:58:34</WhenTaught><TitratorLogicalPosition><X>1</X></TitratorLogicalPosition><TitratorPhysicalPosition><X>69540</X><Z>28572</Z></TitratorPhysicalPosition></TitratorTeachPosition><TitratorTeachPosition><WhenTaught>2018-01-18T16:19:50</WhenTaught><TitratorLogicalPosition><X>0</X></TitratorLogicalPosition><TitratorPhysicalPosition><X>76700</X><Z>29084</Z></TitratorPhysicalPosition></TitratorTeachPosition><Peltier version="2"><Installed>2010-08-05T11:35:13</Installed><Type>5R7-002</Type><ProportionalBand>7</ProportionalBand><IntegralValue>0.7</IntegralValue><DerivativeValue>0.07</DerivativeValue><ProcessValueOffset>0</ProcessValueOffset><ProbeProportionalBand>10</ProbeProportionalBand><ProbeIntegralValue>1</ProbeIntegralValue><ProbeDerivativeValue>0.1</ProbeDerivativeValue></Peltier><Turbidity><Installed>2009-03-31T10:24:45</Installed><LiftHeight>1200</LiftHeight></Turbidity><WashCalibration><WhenCalibrated>2017-08-15T18:35:34</WhenCalibrated><Period>2.418</Period><Volume>11</Volume></WashCalibration><SampleStage><TitratorId>0</TitratorId><StaticLiquid><StaticLiquidId>4</StaticLiquidId><TitratorId>0</TitratorId><LogicalPosition>4</LogicalPosition><Type>SolventWash</Type><CurrentUses>12</CurrentUses><LastRefreshed>2018-02-28T15:23:32</LastRefreshed><Batch/><Description>50% IPA:50% Water</Description></StaticLiquid><StaticLiquid><StaticLiquidId>5</StaticLiquidId><TitratorId>0</TitratorId><LogicalPosition>5</LogicalPosition><Type>SurfactantWash</Type><CurrentUses>25</CurrentUses><LastRefreshed>2018-02-28T15:23:34</LastRefreshed><Batch/><Description>0.5% Trition X-100 in H20</Description></StaticLiquid><StaticLiquid><StaticLiquidId>2</StaticLiquidId><TitratorId>0</TitratorId><LogicalPosition>6</LogicalPosition><Type>pH7Wash</Type><CurrentUses>14</CurrentUses><LastRefreshed>2018-02-28T15:24:06</LastRefreshed><Batch/><Description>pH7 Wash</Description></StaticLiquid><StaticLiquid><StaticLiquidId>3</StaticLiquidId><TitratorId>0</TitratorId><LogicalPosition>7</LogicalPosition><Type>pH7Buffer</Type><CurrentUses>0</CurrentUses><LastRefreshed>2018-02-28T15:24:08</LastRefreshed><Batch/><Description>pH 7</Description></StaticLiquid><StaticLiquid><StaticLiquidId>1</StaticLiquidId><TitratorId>0</TitratorId><LogicalPosition>10</LogicalPosition><Type>StorageSolution</Type><CurrentUses>0</CurrentUses><LastRefreshed>2018-02-28T15:21:14</LastRefreshed><Batch/><Description/></StaticLiquid></SampleStage><Wash><TitratorId>0</TitratorId><LimitedVolume/><CurrentVolume>8268.59</CurrentVolume><LastRefilled>2018-02-27T14:54:39</LastRefilled><Batch>02-27-2018</Batch></Wash><Waste><TitratorId>0</TitratorId><LimitedVolume/><CurrentVolume>7167.68</CurrentVolume><LastEmptied>2017-11-28T15:36:29</LastEmptied></Waste><Electrode><ElectrodeId>7</ElectrodeId><TitratorId>0</TitratorId><Installed>2018-01-23T19:01:00</Installed><Description>T3  Electrode</Description><SerialId>T3E0923</SerialId></Electrode><ElectrodeCalibration><ElectrodeId>7</ElectrodeId><Timestamp>2018-03-01T14:26:01</Timestamp><UsageCount>1</UsageCount><MeanPhMv>4.2955</MeanPhMv><MeanTemperature>22.2716</MeanTemperature><StandardDeviation>0.0300085</StandardDeviation><TimeTaken>59608</TimeTaken></ElectrodeCalibration><ElectrodeRefill><ElectrodeId>7</ElectrodeId><Timestamp>2018-02-27T14:49:43</Timestamp><Description>3M KCl</Description><Batch>KCL097</Batch></ElectrodeRefill><TitratorFirmware><VersionAxisX>1.17 AI1DI2DO2 Stepper 2</VersionAxisX><VersionAxisZ>1.17 AI1DI2DO2 Stepper 2</VersionAxisZ><VersionNorgrenIo>1.11 AI1DI0DO4 Norgren I/O</VersionNorgrenIo><VersionSiriusIo>1.1.1</VersionSiriusIo></TitratorFirmware></Titrator></Instrument></InstrumentSetup><InstrumentConfigurationList><ManualTitrationPosition>0</ManualTitrationPosition><ManualReferencePosition>1</ManualReferencePosition><VialOverflowVolume>3.5</VialOverflowVolume><AlternateVialOverflowVolume>25</AlternateVialOverflowVolume><AutoActionIdlePeriod>5</AutoActionIdlePeriod><TitrantTubeVolume>1.25</TitrantTubeVolume><SyringeFlushCount>3.5</SyringeFlushCount><FlowingWashVolume>20</FlowingWashVolume><FlowingWashStirPeriod>5</FlowingWashStirPeriod><FlowingWashStirSpeed>30</FlowingWashStirSpeed><SolventWashStirPeriod>5</SolventWashStirPeriod><SolventWashStirSpeed>30</SolventWashStirSpeed><SurfactantWashStirPeriod>5</SurfactantWashStirPeriod><SurfactantWashStirSpeed>30</SurfactantWashStirSpeed><E0BufferMinimumPoints>10</E0BufferMinimumPoints><E0BufferMaximumSd>0.015</E0BufferMaximumSd><E0BufferTimoutPeriod>60</E0BufferTimoutPeriod><E0BufferStirPeriod>5</E0BufferStirPeriod><E0BufferStirSpeed>30</E0BufferStirSpeed><E0WashStirPeriod>5</E0WashStirPeriod><E0WashStirSpeed>30</E0WashStirSpeed><E0ReadingStirSpeed>0</E0ReadingStirSpeed><UvCalibrationStirPeriod>5</UvCalibrationStirPeriod><UvCalibrationStirSpeed>30</UvCalibrationStirSpeed><UvCalibrationWashVolume>20</UvCalibrationWashVolume><UvCalibrationWashStirPeriod>5</UvCalibrationWashStirPeriod><UvCalibrationWashStirSpeed>30</UvCalibrationWashStirSpeed><OverheadDispenseHeight>10000</OverheadDispenseHeight></InstrumentConfigurationList><RecordedEvents><StartTime>2018-03-01T14:25:34</StartTime><LabelledEvent><Id>0</Id><ElapsedTime>551.916</ElapsedTime><Label>Initial pH = 3.56</Label></LabelledEvent><DataPoint><Id>1</Id><ElapsedTime>736.425</ElapsedTime><DataT3><StirrerPercent>0</StirrerPercent><StirrerRpm>0</StirrerRpm><Ph>2.0046</Ph><Temperature>25.0439</Temperature><PhMv>300.274</PhMv><TcMv>0</TcMv><CjCelcius>0</CjCelcius></DataT3><DataStability><PhGradient>-0.00710331</PhGradient><CorrelationCoefficient>0.215737</CorrelationCoefficient><StandardDeviation>0.000755179</StandardDeviation><TimeBetweenPoints>0.5</TimeBetweenPoints><NumPointsUsed>20</NumPointsUsed><PhPoints size="20">2.007754 2.004336 2.004643 2.004682 2.004624 2.004529 2.004422 2.004449 2.004306 2.004395 2.004532 2.004507 2.004388 2.004485 2.004316 2.004376 2.004288 2.004181 2.00422 2.004544</PhPoints></DataStability><DataVolumes><Volumes size="4">1.5 0.0427093 0.00319849 0.0400047</Volumes></DataVolumes></DataPoint><DataPoint><Id>2</Id><ElapsedTime>782.629</ElapsedTime><DataT3><StirrerPercent>0</StirrerPercent><StirrerRpm>0</StirrerRpm><Ph>2.20881</Ph><Temperature>24.9529</Temperature><PhMv>288.105</PhMv><TcMv>0</TcMv><CjCelcius>0</CjCelcius></DataT3><DataStability><PhGradient>-0.00559187</PhGradient><CorrelationCoefficient>0.126573</CorrelationCoefficient><StandardDeviation>0.000776086</StandardDeviation><TimeBetweenPoints>0.5</TimeBetweenPoints><NumPointsUsed>20</NumPointsUsed><PhPoints size="20">2.21209 2.208768 2.208671 2.208625 2.208611 2.208479 2.208578 2.208653 2.208512 2.2086 2.208508 2.208814 2.208677 2.208752 2.208648 2.20858 2.208659 2.208623 2.208737 2.208695</PhPoints></DataStability><DataVolumes><Volumes size="4">1.5 0.0427093 0.0177799 0.0400047</Volumes></DataVolumes></DataPoint><DataPoint><Id>3</Id><ElapsedTime>818.27</ElapsedTime><DataT3><StirrerPercent>0</StirrerPercent><StirrerRpm>0</StirrerRpm><Ph>2.4144</Ph><Temperature>24.9539</Temperature><PhMv>275.945</PhMv><TcMv>0</TcMv><CjCelcius>0</CjCelcius></DataT3><DataStability><PhGradient>0.00086359</PhGradient><CorrelationCoefficient>0.0451112</CorrelationCoefficient><StandardDeviation>0.000200652</StandardDeviation><TimeBetweenPoints>0.5</TimeBetweenPoints><NumPointsUsed>20</NumPointsUsed><PhPoints size="20">2.414957 2.414441 2.414241 2.414167 2.414156 2.414531 2.414256 2.414115 2.414268 2.414233 2.414297 2.414511 2.414333 2.414408 2.414408 2.41449 2.414505 2.414645 2.414471 2.414595</PhPoints></DataStability><DataVolumes><Volumes size="4">1.5 0.0427093 0.0273989 0.0400047</Volumes></DataVolumes></DataPoint><DataPoint><Id>4</Id><ElapsedTime>853.825</ElapsedTime><DataT3><StirrerPercent>0</StirrerPercent><StirrerRpm>0</StirrerRpm><Ph>2.59761</Ph><Temperature>25.0262</Temperature><PhMv>265.171</PhMv><TcMv>0</TcMv><CjCelcius>0</CjCelcius></DataT3><DataStability><PhGradient>-0.00677566</PhGradient><CorrelationCoefficient>0.143974</CorrelationCoefficient><StandardDeviation>0.000882235</StandardDeviation><TimeBetweenPoints>0.5</TimeBetweenPoints><NumPointsUsed>20</NumPointsUsed><PhPoints size="20">2.601322 2.597762 2.597526 2.597267 2.597345 2.597281 2.597394 2.597377 2.597462 2.59751 2.597275 2.597434 2.597326 2.597393 2.597294 2.597294 2.59739 2.597558 2.597607 2.597444</PhPoints></DataStability><DataVolumes><Volumes size="4">1.5 0.0427093 0.033396 0.0400047</Volumes></DataVolumes></DataPoint><DataPoint><Id>5</Id><ElapsedTime>889.339</ElapsedTime><DataT3><StirrerPercent>0</StirrerPercent><StirrerRpm>0</StirrerRpm><Ph>2.79339</Ph><Temperature>25.0381</Temperature><PhMv>253.598</PhMv><TcMv>0</TcMv><CjCelcius>0</CjCelcius></DataT3><DataStability><PhGradient>-0.00172362</PhGradient><CorrelationCoefficient>0.133641</CorrelationCoefficient><StandardDeviation>0.000232815</StandardDeviation><TimeBetweenPoints>0.5</TimeBetweenPoints><NumPointsUsed>20</NumPointsUsed><PhPoints size="20">2.793885 2.79361 2.793598 2.793342 2.793469 2.793301 2.793381 2.793249 2.793441 2.793285 2.793282 2.793369 2.793171 2.793422 2.793262 2.793142 2.793378 2.793224 2.792974 2.793941</PhPoints></DataStability><DataVolumes><Volumes size="4">1.5 0.0427093 0.0373706 0.0400047</Volumes></DataVolumes></DataPoint><DataPoint><Id>6</Id><ElapsedTime>924.862</ElapsedTime><DataT3><StirrerPercent>0</StirrerPercent><StirrerRpm>0</StirrerRpm><Ph>2.93792</Ph><Temperature>24.9679</Temperature><PhMv>244.989</PhMv><TcMv>0</TcMv><CjCelcius>0</CjCelcius></DataT3><DataStability><PhGradient>-0.00257339</PhGradient><CorrelationCoefficient>0.341398</CorrelationCoefficient><StandardDeviation>0.000217556</StandardDeviation><TimeBetweenPoints>0.5</TimeBetweenPoints><NumPointsUsed>20</NumPointsUsed><PhPoints size="20">2.938632 2.938211 2.938058 2.937787 2.937962 2.937879 2.937943 2.937843 2.937987 2.937873 2.937826 2.937953 2.937722 2.937887 2.937896 2.937554 2.938071 2.93784 2.937758 2.9378</PhPoints></DataStability><DataVolumes><Volumes size="4">1.5 0.0427093 0.0399812 0.0400047</Volumes></DataVolumes></DataPoint><DataPoint><Id>7</Id><ElapsedTime>970.691</ElapsedTime><DataT3><StirrerPercent>0</StirrerPercent><StirrerRpm>0</StirrerRpm><Ph>3.1295</Ph><Temperature>24.9667</Temperature><PhMv>233.656</PhMv><TcMv>0</TcMv><CjCelcius>0</CjCelcius></DataT3><DataStability><PhGradient>-0.00330427</PhGradient><CorrelationCoefficient>0.566081</CorrelationCoefficient><StandardDeviation>0.000216771</StandardDeviation><TimeBetweenPoints>0.5</TimeBetweenPoints><NumPointsUsed>20</NumPointsUsed><PhPoints size="20">3.129873 3.129946 3.129832 3.129511 3.129426 3.129616 3.129406 3.129745 3.129465 3.129441 3.12946 3.129613 3.129344 3.12941 3.129192 3.129275 3.129217 3.129406 3.129515 3.129234</PhPoints></DataStability><DataVolumes><Volumes size="4">1.5 0.0427093 0.0426152 0.0400047</Volumes></DataVolumes></DataPoint><DataPoint><Id>8</Id><ElapsedTime>1021.65</ElapsedTime><DataT3><StirrerPercent>0</StirrerPercent><StirrerRpm>0</StirrerRpm><Ph>3.32286</Ph><Temperature>25.039</Temperature><PhMv>222.271</PhMv><TcMv>0</TcMv><CjCelcius>0</CjCelcius></DataT3><DataStability><PhGradient>-0.00521899</PhGradient><CorrelationCoefficient>0.104777</CorrelationCoefficient><StandardDeviation>0.000796382</StandardDeviation><TimeBetweenPoints>0.5</TimeBetweenPoints><NumPointsUsed>20</NumPointsUsed><PhPoints size="20">3.326104 3.323018 3.322793 3.322756 3.322709 3.322583 3.322534 3.322601 3.322623 3.322574 3.322486 3.322383 3.322675 3.322595 3.322501 3.32248 3.322479 3.323045 3.323205 3.323044</PhPoints></DataStability><DataVolumes><Volumes size="4">1.5 0.0427093 0.0447084 0.0400047</Volumes></DataVolumes></DataPoint><DataPoint><Id>9</Id><ElapsedTime>1072.62</ElapsedTime><DataT3><StirrerPercent>0</StirrerPercent><StirrerRpm>0</StirrerRpm><Ph>3.51293</Ph><Temperature>24.953</Temperature><PhMv>210.965</PhMv><TcMv>0</TcMv><CjCelcius>0</CjCelcius></DataT3><DataStability><PhGradient>-0.00408007</PhGradient><CorrelationCoefficient>0.558948</CorrelationCoefficient><StandardDeviation>0.000269363</StandardDeviation><TimeBetweenPoints>0.5</TimeBetweenPoints><NumPointsUsed>20</NumPointsUsed><PhPoints size="20">3.51379 3.513346 3.513075 3.513084 3.513074 3.51304 3.512723 3.512999 3.51287 3.512853 3.512745 3.512916 3.512732 3.512771 3.512788 3.512705 3.512754 3.512975 3.512624 3.512742</PhPoints></DataStability><DataVolumes><Volumes size="4">1.5 0.0427093 0.0466604 0.0400047</Volumes></DataVolumes></DataPoint><DataPoint><Id>10</Id><ElapsedTime>1123.56</ElapsedTime><DataT3><StirrerPercent>0</StirrerPercent><StirrerRpm>0</StirrerRpm><Ph>3.70386</Ph><Temperature>24.9911</Temperature><PhMv>199.696</PhMv><TcMv>0</TcMv><CjCelcius>0</CjCelcius></DataT3><DataStability><PhGradient>-0.00651877</PhGradient><CorrelationCoefficient>0.611391</CorrelationCoefficient><StandardDeviation>0.000411526</StandardDeviation><TimeBetweenPoints>0.5</TimeBetweenPoints><NumPointsUsed>20</NumPointsUsed><PhPoints size="20">3.705296 3.704315 3.704288 3.703965 3.703968 3.70384 3.704016 3.703751 3.703848 3.703855 3.703711 3.703685 3.703722 3.703767 3.703446 3.703603 3.70351 3.703518 3.703569 3.703604</PhPoints></DataStability><DataVolumes><Volumes size="4">1.5 0.0427093 0.0485889 0.0400047</Volumes></DataVolumes></DataPoint><DataPoint><Id>11</Id><ElapsedTime>1174.55</ElapsedTime><DataT3><StirrerPercent>0</StirrerPercent><StirrerRpm>0</StirrerRpm><Ph>3.90064</Ph><Temperature>25.0476</Temperature><PhMv>188.09</PhMv><TcMv>0</TcMv><CjCelcius>0</CjCelcius></DataT3><DataStability><PhGradient>-0.0101474</PhGradient><CorrelationCoefficient>0.66408</CorrelationCoefficient><StandardDeviation>0.00061489</StandardDeviation><TimeBetweenPoints>0.5</TimeBetweenPoints><NumPointsUsed>20</NumPointsUsed><PhPoints size="20">3.902631 3.901726 3.901175 3.900802 3.900833 3.900837 3.900754 3.900409 3.90056 3.900408 3.90046 3.900419 3.900364 3.900169 3.900311 3.900267 3.900206 3.900182 3.90017 3.900112</PhPoints></DataStability><DataVolumes><Volumes size="4">1.5 0.0427093 0.0501411 0.0400047</Volumes></DataVolumes></DataPoint><DataPoint><Id>12</Id><ElapsedTime>1215.14</ElapsedTime><DataT3><StirrerPercent>0</StirrerPercent><StirrerRpm>0</StirrerRpm><Ph>4.09438</Ph><Temperature>24.9596</Temperature><PhMv>176.576</PhMv><TcMv>0</TcMv><CjCelcius>0</CjCelcius></DataT3><DataStability><PhGradient>-0.0115727</PhGradient><CorrelationCoefficient>0.568164</CorrelationCoefficient><StandardDeviation>0.000758355</StandardDeviation><TimeBetweenPoints>0.5</TimeBetweenPoints><NumPointsUsed>20</NumPointsUsed><PhPoints size="20">4.097015 4.09542 4.09496 4.094908 4.09463 4.094419 4.09438 4.094212 4.094089 4.093966 4.094169 4.0938 4.094115 4.093984 4.093936 4.093755 4.093978 4.093878 4.093943 4.094008</PhPoints></DataStability><DataVolumes><Volumes size="4">1.5 0.0427093 0.0511289 0.0400047</Volumes></DataVolumes></DataPoint><DataPoint><Id>13</Id><ElapsedTime>1250.57</ElapsedTime><DataT3><StirrerPercent>0</StirrerPercent><StirrerRpm>0</StirrerRpm><Ph>4.34671</Ph><Temperature>24.9366</Temperature><PhMv>161.638</PhMv><TcMv>0</TcMv><CjCelcius>0</CjCelcius></DataT3><DataStability><PhGradient>-0.0152229</PhGradient><CorrelationCoefficient>0.648039</CorrelationCoefficient><StandardDeviation>0.000933908</StandardDeviation><TimeBetweenPoints>0.5</TimeBetweenPoints><NumPointsUsed>20</NumPointsUsed><PhPoints size="21">4.35112 4.349716 4.348212 4.347771 4.347273 4.34698 4.346786 4.346929 4.346523 4.346267 4.346351 4.346228 4.346225 4.346295 4.346156 4.346042 4.346104 4.346005 4.346101 4.346134 4.346087</PhPoints></DataStability><DataVolumes><Volumes size="4">1.5 0.0427093 0.051952 0.0400047</Volumes></DataVolumes></DataPoint><DataPoint><Id>14</Id><ElapsedTime>1286.55</ElapsedTime><DataT3><StirrerPercent>0</StirrerPercent><StirrerRpm>0</StirrerRpm><Ph>4.95076</Ph><Temperature>25.0236</Temperature><PhMv>125.945</PhMv><TcMv>0</TcMv><CjCelcius>0</CjCelcius></DataT3><DataStability><PhGradient>-0.0179851</PhGradient><CorrelationCoefficient>0.875263</CorrelationCoefficient><StandardDeviation>0.000948853</StandardDeviation><TimeBetweenPoints>0.5</TimeBetweenPoints><NumPointsUsed>20</NumPointsUsed><PhPoints size="26">4.970998 4.961102 4.957569 4.956174 4.954569 4.953587 4.953004 4.952277 4.952117 4.951967 4.951481 4.951129 4.951106 4.950669 4.950623 4.950421 4.950336 4.950295 4.950187 4.950076 4.950076 4.950174 4.949855 4.949923 4.949727 4.949776</PhPoints></DataStability><DataVolumes><Volumes size="4">1.5 0.0427093 0.0528692 0.0400047</Volumes></DataVolumes></DataPoint><DataPoint><Id>15</Id><ElapsedTime>1324.95</ElapsedTime><DataT3><StirrerPercent>0</StirrerPercent><StirrerRpm>0</StirrerRpm><Ph>8.56297</Ph><Temperature>24.9685</Temperature><PhMv>-87.7527</PhMv><TcMv>0</TcMv><CjCelcius>0</CjCelcius></DataT3><DataStability><PhGradient>-0.0194575</PhGradient><CorrelationCoefficient>0.981105</CorrelationCoefficient><StandardDeviation>0.000969969</StandardDeviation><TimeBetweenPoints>0.5</TimeBetweenPoints><NumPointsUsed>20</NumPointsUsed><PhPoints size="68">8.590894 8.590063 8.589014 8.588065 8.58735 8.586828 8.587398 8.586368 8.58593 8.58484 8.583691 8.583711 8.583032 8.581763 8.581328 8.580484 8.58011 8.579763 8.579119 8.578033 8.577718 8.576995 8.576612 8.576113 8.575698 8.574874 8.573898 8.573729 8.573072 8.5728 8.572539 8.572019 8.57172 8.571308 8.570655 8.570639 8.570075 8.569714 8.569546 8.569058 8.568799 8.568626 8.568328 8.567884 8.567726 8.567381 8.567235 8.564933 8.564684 8.564479 8.564244 8.563855 8.56382 8.563723 8.563644 8.563275 8.563258 8.563003 8.562837 8.562472 8.562594 8.562286 8.562192 8.561889 8.561919 8.561784 8.561677 8.561745</PhPoints></DataStability><DataVolumes><Volumes size="4">1.5 0.0427093 0.0535513 0.0400047</Volumes></DataVolumes></DataPoint><DataPoint><Id>16</Id><ElapsedTime>1384.41</ElapsedTime><DataT3><StirrerPercent>0</StirrerPercent><StirrerRpm>0</StirrerRpm><Ph>9.21814</Ph><Temperature>24.9456</Temperature><PhMv>-126.498</PhMv><TcMv>0</TcMv><CjCelcius>0</CjCelcius></DataT3><DataStability><PhGradient>-0.0186276</PhGradient><CorrelationCoefficient>0.959639</CorrelationCoefficient><StandardDeviation>0.000939733</StandardDeviation><TimeBetweenPoints>0.5</TimeBetweenPoints><NumPointsUsed>20</NumPointsUsed><PhPoints size="29">9.226458 9.222264 9.222212 9.222054 9.221679 9.221302 9.221184 9.22096 9.220358 9.219943 9.219747 9.219549 9.219045 9.218844 9.21875 9.218428 9.218339 9.218199 9.218014 9.21801 9.218014 9.217471 9.217684 9.21727 9.217354 9.217194 9.217048 9.216969 9.216872</PhPoints></DataStability><DataVolumes><Volumes size="4">1.5 0.0427093 0.0541157 0.0400047</Volumes></DataVolumes></DataPoint><DataPoint><Id>17</Id><ElapsedTime>1424.36</ElapsedTime><DataT3><StirrerPercent>0</StirrerPercent><StirrerRpm>0</StirrerRpm><Ph>9.63109</Ph><Temperature>25.0298</Temperature><PhMv>-150.968</PhMv><TcMv>0</TcMv><CjCelcius>0</CjCelcius></DataT3><DataStability><PhGradient>-0.0192888</PhGradient><CorrelationCoefficient>0.947494</CorrelationCoefficient><StandardDeviation>0.000978118</StandardDeviation><TimeBetweenPoints>0.5</TimeBetweenPoints><NumPointsUsed>20</NumPointsUsed><PhPoints size="21">9.63303 9.633149 9.632639 9.632487 9.632274 9.631822 9.631545 9.63152 9.631254 9.63098 9.631018 9.630817 9.630715 9.630621 9.630435 9.63033 9.630153 9.630145 9.629929 9.63004 9.629843</PhPoints></DataStability><DataVolumes><Volumes size="4">1.5 0.0427093 0.0550564 0.0400047</Volumes></DataVolumes></DataPoint><DataPoint><Id>18</Id><ElapsedTime>1470.71</ElapsedTime><DataT3><StirrerPercent>0</StirrerPercent><StirrerRpm>0</StirrerRpm><Ph>9.86521</Ph><Temperature>25.0467</Temperature><PhMv>-164.83</PhMv><TcMv>0</TcMv><CjCelcius>0</CjCelcius></DataT3><DataStability><PhGradient>-0.00800598</PhGradient><CorrelationCoefficient>0.597892</CorrelationCoefficient><StandardDeviation>0.000511068</StandardDeviation><TimeBetweenPoints>0.5</TimeBetweenPoints><NumPointsUsed>20</NumPointsUsed><PhPoints size="21">9.869518 9.866306 9.866169 9.865932 9.865542 9.86555 9.865456 9.865248 9.865223 9.865337 9.865006 9.864935 9.864757 9.864823 9.864597 9.86477 9.864278 9.864949 9.865223 9.865099 9.865055</PhPoints></DataStability><DataVolumes><Volumes size="4">1.5 0.0427093 0.0561383 0.0400047</Volumes></DataVolumes></DataPoint><DataPoint><Id>19</Id><ElapsedTime>1517.06</ElapsedTime><DataT3><StirrerPercent>0</StirrerPercent><StirrerRpm>0</StirrerRpm><Ph>10.0484</Ph><Temperature>24.945</Temperature><PhMv>-175.604</PhMv><TcMv>0</TcMv><CjCelcius>0</CjCelcius></DataT3><DataStability><PhGradient>-0.00507709</PhGradient><CorrelationCoefficient>0.13625</CorrelationCoefficient><StandardDeviation>0.000679153</StandardDeviation><TimeBetweenPoints>0.5</TimeBetweenPoints><NumPointsUsed>20</NumPointsUsed><PhPoints size="20">10.05105 10.04821 10.04808 10.04807 10.0478 10.04778 10.04871 10.04847 10.04846 10.04852 10.0482 10.04844 10.04836 10.0483 10.04835 10.04806 10.048 10.0482 10.04799 10.04801</PhPoints></DataStability><DataVolumes><Volumes size="4">1.5 0.0427093 0.0572907 0.0400047</Volumes></DataVolumes></DataPoint><DataPoint><Id>20</Id><ElapsedTime>1552.5</ElapsedTime><DataT3><StirrerPercent>0</StirrerPercent><StirrerRpm>0</StirrerRpm><Ph>10.19</Ph><Temperature>24.9637</Temperature><PhMv>-183.993</PhMv><TcMv>0</TcMv><CjCelcius>0</CjCelcius></DataT3><DataStability><PhGradient>-0.00999677</PhGradient><CorrelationCoefficient>0.367861</CorrelationCoefficient><StandardDeviation>0.000813821</StandardDeviation><TimeBetweenPoints>0.5</TimeBetweenPoints><NumPointsUsed>20</NumPointsUsed><PhPoints size="20">10.19322 10.19023 10.19014 10.18986 10.18977 10.18965 10.19011 10.18999 10.18996 10.19016 10.19005 10.18981 10.1899 10.18969 10.18964 10.18949 10.18947 10.18946 10.18936 10.18935</PhPoints></DataStability><DataVolumes><Volumes size="4">1.5 0.0427093 0.0583725 0.0400047</Volumes></DataVolumes></DataPoint><DataPoint><Id>21</Id><ElapsedTime>1603.43</ElapsedTime><DataT3><StirrerPercent>0</StirrerPercent><StirrerRpm>0</StirrerRpm><Ph>10.3772</Ph><Temperature>25.0651</Temperature><PhMv>-195.137</PhMv><TcMv>0</TcMv><CjCelcius>0</CjCelcius></DataT3><DataStability><PhGradient>-0.00716256</PhGradient><CorrelationCoefficient>0.234335</CorrelationCoefficient><StandardDeviation>0.000731284</StandardDeviation><TimeBetweenPoints>0.5</TimeBetweenPoints><NumPointsUsed>20</NumPointsUsed><PhPoints size="20">10.38022 10.37706 10.37691 10.37691 10.37705 10.37745 10.37729 10.37737 10.37734 10.37718 10.3772 10.37706 10.37707 10.37699 10.37689 10.37699 10.37693 10.37688 10.37674 10.37686</PhPoints></DataStability><DataVolumes><Volumes size="4">1.5 0.0427093 0.0600188 0.0400047</Volumes></DataVolumes></DataPoint><DataPoint><Id>22</Id><ElapsedTime>1654.34</ElapsedTime><DataT3><StirrerPercent>0</StirrerPercent><StirrerRpm>0</StirrerRpm><Ph>10.5698</Ph><Temperature>24.949</Temperature><PhMv>-206.448</PhMv><TcMv>0</TcMv><CjCelcius>0</CjCelcius></DataT3><DataStability><PhGradient>-0.00127709</PhGradient><CorrelationCoefficient>0.0179706</CorrelationCoefficient><StandardDeviation>0.000470634</StandardDeviation><TimeBetweenPoints>0.5</TimeBetweenPoints><NumPointsUsed>20</NumPointsUsed><PhPoints size="20">10.5706 10.57061 10.57016 10.56995 10.56968 10.56957 10.56955 10.56933 10.56929 10.56931 10.56917 10.56925 10.56915 10.56924 10.57025 10.57007 10.5701 10.57003 10.56993 10.57008</PhPoints></DataStability><DataVolumes><Volumes size="4">1.5 0.0427093 0.0616651 0.0400047</Volumes></DataVolumes></DataPoint><DataPoint><Id>23</Id><ElapsedTime>1705.35</ElapsedTime><DataT3><StirrerPercent>0</StirrerPercent><StirrerRpm>0</StirrerRpm><Ph>10.7503</Ph><Temperature>25.0168</Temperature><PhMv>-217.177</PhMv><TcMv>0</TcMv><CjCelcius>0</CjCelcius></DataT3><DataStability><PhGradient>-0.00897142</PhGradient><CorrelationCoefficient>0.699449</CorrelationCoefficient><StandardDeviation>0.000529475</StandardDeviation><TimeBetweenPoints>0.5</TimeBetweenPoints><NumPointsUsed>20</NumPointsUsed><PhPoints size="20">10.75177 10.75108 10.75116 10.75088 10.75058 10.75032 10.75022 10.75022 10.75014 10.75006 10.75006 10.75017 10.74979 10.74989 10.74994 10.74999 10.7499 10.75002 10.74985 10.74995</PhPoints></DataStability><DataVolumes><Volumes size="4">1.5 0.0427093 0.0635466 0.0400047</Volumes></DataVolumes></DataPoint><DataPoint><Id>24</Id><ElapsedTime>1756.43</ElapsedTime><DataT3><StirrerPercent>0</StirrerPercent><StirrerRpm>0</StirrerRpm><Ph>10.9359</Ph><Temperature>25.0526</Temperature><PhMv>-228.186</PhMv><TcMv>0</TcMv><CjCelcius>0</CjCelcius></DataT3><DataStability><PhGradient>-0.00375587</PhGradient><CorrelationCoefficient>0.0585238</CorrelationCoefficient><StandardDeviation>0.000766719</StandardDeviation><TimeBetweenPoints>0.5</TimeBetweenPoints><NumPointsUsed>20</NumPointsUsed><PhPoints size="20">10.9389 10.93623 10.93583 10.9357 10.93567 10.93542 10.93548 10.93548 10.93534 10.93538 10.93524 10.93541 10.93603 10.93612 10.93593 10.93593 10.93605 10.9359 10.93591 10.93591</PhPoints></DataStability><DataVolumes><Volumes size="4">1.5 0.0427093 0.0661101 0.0400047</Volumes></DataVolumes></DataPoint><DataPoint><Id>25</Id><ElapsedTime>1807.45</ElapsedTime><DataT3><StirrerPercent>0</StirrerPercent><StirrerRpm>0</StirrerRpm><Ph>11.1283</Ph><Temperature>24.9409</Temperature><PhMv>-239.478</PhMv><TcMv>0</TcMv><CjCelcius>0</CjCelcius></DataT3><DataStability><PhGradient>-0.00187171</PhGradient><CorrelationCoefficient>0.338158</CorrelationCoefficient><StandardDeviation>0.00015898</StandardDeviation><TimeBetweenPoints>0.5</TimeBetweenPoints><NumPointsUsed>20</NumPointsUsed><PhPoints size="20">11.12869 11.1286 11.1284 11.12832 11.12823 11.12845 11.12809 11.12826 11.12815 11.1283 11.12829 11.12816 11.1281 11.12821 11.12821 11.12806 11.12825 11.12822 11.12823 11.12832</PhPoints></DataStability><DataVolumes><Volumes size="4">1.5 0.0427093 0.0696613 0.0400047</Volumes></DataVolumes></DataPoint><DataPoint><Id>26</Id><ElapsedTime>1853.48</ElapsedTime><DataT3><StirrerPercent>0</StirrerPercent><StirrerRpm>0</StirrerRpm><Ph>11.313</Ph><Temperature>25.0218</Temperature><PhMv>-250.471</PhMv><TcMv>0</TcMv><CjCelcius>0</CjCelcius></DataT3><DataStability><PhGradient>-0.00174931</PhGradient><CorrelationCoefficient>0.342001</CorrelationCoefficient><StandardDeviation>0.000147747</StandardDeviation><TimeBetweenPoints>0.5</TimeBetweenPoints><NumPointsUsed>20</NumPointsUsed><PhPoints size="20">11.31332 11.31322 11.31322 11.31293 11.31295 11.31304 11.31288 11.31296 11.31284 11.31286 11.31299 11.31287 11.31299 11.31292 11.31292 11.31307 11.31277 11.31275 11.313 11.31294</PhPoints></DataStability><DataVolumes><Volumes size="4">1.5 0.0427093 0.0736124 0.0400047</Volumes></DataVolumes></DataPoint><DataPoint><Id>27</Id><ElapsedTime>1889.05</ElapsedTime><DataT3><StirrerPercent>0</StirrerPercent><StirrerRpm>0</StirrerRpm><Ph>11.4875</Ph><Temperature>25.0331</Temperature><PhMv>-260.809</PhMv><TcMv>0</TcMv><CjCelcius>0</CjCelcius></DataT3><DataStability><PhGradient>0.00172272</PhGradient><CorrelationCoefficient>0.308273</CorrelationCoefficient><StandardDeviation>0.000153262</StandardDeviation><TimeBetweenPoints>0.5</TimeBetweenPoints><NumPointsUsed>20</NumPointsUsed><PhPoints size="20">11.48772 11.48752 11.48721 11.4875 11.48732 11.48746 11.48733 11.48743 11.48751 11.48764 11.48755 11.48734 11.48745 11.48759 11.48766 11.48763 11.48774 11.48772 11.48771 11.48764</PhPoints></DataStability><DataVolumes><Volumes size="4">1.5 0.0427093 0.0791157 0.0400047</Volumes></DataVolumes></DataPoint><DataPoint><Id>28</Id><ElapsedTime>1924.68</ElapsedTime><DataT3><StirrerPercent>0</StirrerPercent><StirrerRpm>0</StirrerRpm><Ph>11.6776</Ph><Temperature>25.0286</Temperature><PhMv>-272.049</PhMv><TcMv>0</TcMv><CjCelcius>0</CjCelcius></DataT3><DataStability><PhGradient>0.00336543</PhGradient><CorrelationCoefficient>0.741438</CorrelationCoefficient><StandardDeviation>0.000193059</StandardDeviation><TimeBetweenPoints>0.5</TimeBetweenPoints><NumPointsUsed>20</NumPointsUsed><PhPoints size="20">11.6775 11.67731 11.67721 11.6775 11.67741 11.67744 11.67742 11.6774 11.6775 11.67774 11.67741 11.67763 11.6776 11.67759 11.67769 11.67783 11.6778 11.67773 11.6779 11.67785</PhPoints></DataStability><DataVolumes><Volumes size="4">1.5 0.0427093 0.0873942 0.0400047</Volumes></DataVolumes></DataPoint><DataPoint><Id>29</Id><ElapsedTime>1960.42</ElapsedTime><DataT3><StirrerPercent>0</StirrerPercent><StirrerRpm>0</StirrerRpm><Ph>11.8646</Ph><Temperature>25.0261</Temperature><PhMv>-283.112</PhMv><TcMv>0</TcMv><CjCelcius>0</CjCelcius></DataT3><DataStability><PhGradient>-0.00295637</PhGradient><CorrelationCoefficient>0.0221754</CorrelationCoefficient><StandardDeviation>0.000980641</StandardDeviation><TimeBetweenPoints>0.5</TimeBetweenPoints><NumPointsUsed>20</NumPointsUsed><PhPoints size="20">11.86863 11.86399 11.86423 11.8642 11.86411 11.86416 11.86415 11.86423 11.86424 11.86431 11.86435 11.86443 11.86442 11.86442 11.86442 11.86463 11.86468 11.86472 11.86489 11.86477</PhPoints></DataStability><DataVolumes><Volumes size="4">1.5 0.0427093 0.1004 0.0400047</Volumes></DataVolumes></DataPoint><DataPoint><Id>30</Id><ElapsedTime>1996.26</ElapsedTime><DataT3><StirrerPercent>0</StirrerPercent><StirrerRpm>0</StirrerRpm><Ph>12.0285</Ph><Temperature>25.0091</Temperature><PhMv>-292.789</PhMv><TcMv>0</TcMv><CjCelcius>0</CjCelcius></DataT3><DataStability><PhGradient>0.0126411</PhGradient><CorrelationCoefficient>0.633727</CorrelationCoefficient><StandardDeviation>0.000784572</StandardDeviation><TimeBetweenPoints>0.5</TimeBetweenPoints><NumPointsUsed>20</NumPointsUsed><PhPoints size="20">12.02773 12.02788 12.02795 12.02784 12.02785 12.02805 12.02785 12.0282 12.02814 12.02819 12.02828 12.02848 12.0285 12.02846 12.02858 12.02856 12.02866 12.02866 12.0306 12.03053</PhPoints></DataStability><DataVolumes><Volumes size="4">1.5 0.0427093 0.118203 0.0400047</Volumes></DataVolumes></DataPoint><DataPoint><Id>31</Id><ElapsedTime>2073.6</ElapsedTime><DataT3><StirrerPercent>0</StirrerPercent><StirrerRpm>0</StirrerRpm><Ph>1.95817</Ph><Temperature>25.0219</Temperature><PhMv>303</PhMv><TcMv>0</TcMv><CjCelcius>0</CjCelcius></DataT3><DataStability><PhGradient>-0.0199752</PhGradient><CorrelationCoefficient>0.982401</CorrelationCoefficient><StandardDeviation>0.00099544</StandardDeviation><TimeBetweenPoints>0.5</TimeBetweenPoints><NumPointsUsed>20</NumPointsUsed><PhPoints size="20">1.960207 1.959515 1.959371 1.959224 1.959028 1.958758 1.958648 1.958516 1.95823 1.958274 1.958107 1.957943 1.957653 1.957626 1.957445 1.957388 1.957067 1.956971 1.9568 1.956562</PhPoints></DataStability><DataVolumes><Volumes size="4">1.5 0.167286 0.118203 0.140005</Volumes></DataVolumes></DataPoint><DataPoint><Id>32</Id><ElapsedTime>2119.92</ElapsedTime><DataT3><StirrerPercent>0</StirrerPercent><StirrerRpm>0</StirrerRpm><Ph>2.15694</Ph><Temperature>24.9652</Temperature><PhMv>291.185</PhMv><TcMv>0</TcMv><CjCelcius>0</CjCelcius></DataT3><DataStability><PhGradient>0.00251992</PhGradient><CorrelationCoefficient>0.431824</CorrelationCoefficient><StandardDeviation>0.000189407</StandardDeviation><TimeBetweenPoints>0.5</TimeBetweenPoints><NumPointsUsed>20</NumPointsUsed><PhPoints size="20">2.157201 2.156593 2.15669 2.156715 2.156664 2.157008 2.15678 2.156818 2.15694 2.156918 2.156834 2.157003 2.157003 2.156989 2.157134 2.156997 2.15704 2.157284 2.157124 2.157124</PhPoints></DataStability><DataVolumes><Volumes size="4">1.5 0.167286 0.137088 0.140005</Volumes></DataVolumes></DataPoint><DataPoint><Id>33</Id><ElapsedTime>2155.63</ElapsedTime><DataT3><StirrerPercent>0</StirrerPercent><StirrerRpm>0</StirrerRpm><Ph>2.38428</Ph><Temperature>24.9759</Temperature><PhMv>277.747</PhMv><TcMv>0</TcMv><CjCelcius>0</CjCelcius></DataT3><DataStability><PhGradient>0.000203507</PhGradient><CorrelationCoefficient>0.000118011</CorrelationCoefficient><StandardDeviation>0.000924679</StandardDeviation><TimeBetweenPoints>0.5</TimeBetweenPoints><NumPointsUsed>20</NumPointsUsed><PhPoints size="20">2.387877 2.38351 2.383719 2.383586 2.38378 2.383883 2.383599 2.38378 2.384035 2.38402 2.383971 2.384067 2.384224 2.384427 2.38429 2.384457 2.384508 2.384569 2.38448 2.384825</PhPoints></DataStability><DataVolumes><Volumes size="4">1.5 0.167286 0.149718 0.140005</Volumes></DataVolumes></DataPoint><DataPoint><Id>34</Id><ElapsedTime>2191.22</ElapsedTime><DataT3><StirrerPercent>0</StirrerPercent><StirrerRpm>0</StirrerRpm><Ph>2.56715</Ph><Temperature>25.0545</Temperature><PhMv>266.998</PhMv><TcMv>0</TcMv><CjCelcius>0</CjCelcius></DataT3><DataStability><PhGradient>0.0060946</PhGradient><CorrelationCoefficient>0.520646</CorrelationCoefficient><StandardDeviation>0.000417406</StandardDeviation><TimeBetweenPoints>0.5</TimeBetweenPoints><NumPointsUsed>20</NumPointsUsed><PhPoints size="20">2.566121 2.565984 2.567357 2.56702 2.567116 2.567222 2.567173 2.567057 2.567103 2.567142 2.567113 2.567206 2.567249 2.567266 2.567663 2.567337 2.567611 2.567459 2.567398 2.567495</PhPoints></DataStability><DataVolumes><Volumes size="4">1.5 0.167286 0.157197 0.140005</Volumes></DataVolumes></DataPoint><DataPoint><Id>35</Id><ElapsedTime>2226.77</ElapsedTime><DataT3><StirrerPercent>0</StirrerPercent><StirrerRpm>0</StirrerRpm><Ph>2.74423</Ph><Temperature>25.0224</Temperature><PhMv>256.493</PhMv><TcMv>0</TcMv><CjCelcius>0</CjCelcius></DataT3><DataStability><PhGradient>0.00185746</PhGradient><CorrelationCoefficient>0.31955</CorrelationCoefficient><StandardDeviation>0.000162342</StandardDeviation><TimeBetweenPoints>0.5</TimeBetweenPoints><NumPointsUsed>20</NumPointsUsed><PhPoints size="20">2.744171 2.744228 2.744451 2.743982 2.744257 2.743952 2.74402 2.744027 2.744034 2.744196 2.744186 2.744309 2.744238 2.7443 2.744449 2.744305 2.744362 2.744332 2.744467 2.744412</PhPoints></DataStability><DataVolumes><Volumes size="4">1.5 0.167286 0.162183 0.140005</Volumes></DataVolumes></DataPoint><DataPoint><Id>36</Id><ElapsedTime>2272.68</ElapsedTime><DataT3><StirrerPercent>0</StirrerPercent><StirrerRpm>0</StirrerRpm><Ph>2.93972</Ph><Temperature>24.9854</Temperature><PhMv>244.897</PhMv><TcMv>0</TcMv><CjCelcius>0</CjCelcius></DataT3><DataStability><PhGradient>0.000598297</PhGradient><CorrelationCoefficient>0.0516758</CorrelationCoefficient><StandardDeviation>0.000130036</StandardDeviation><TimeBetweenPoints>0.5</TimeBetweenPoints><NumPointsUsed>20</NumPointsUsed><PhPoints size="21">2.944214 2.93976 2.939649 2.939955 2.939716 2.939666 2.939672 2.939424 2.939648 2.939719 2.939531 2.939726 2.939653 2.93982 2.939651 2.939981 2.939664 2.93976 2.939679 2.939828 2.939862</PhPoints></DataStability><DataVolumes><Volumes size="4">1.5 0.167286 0.166157 0.140005</Volumes></DataVolumes></DataPoint><DataPoint><Id>37</Id><ElapsedTime>2308.73</ElapsedTime><DataT3><StirrerPercent>0</StirrerPercent><StirrerRpm>0</StirrerRpm><Ph>3.0987</Ph><Temperature>24.9718</Temperature><PhMv>235.482</PhMv><TcMv>0</TcMv><CjCelcius>0</CjCelcius></DataT3><DataStability><PhGradient>-0.000770718</PhGradient><CorrelationCoefficient>0.0428909</CorrelationCoefficient><StandardDeviation>0.000183849</StandardDeviation><TimeBetweenPoints>0.5</TimeBetweenPoints><NumPointsUsed>20</NumPointsUsed><PhPoints size="20">3.099224 3.09885 3.098837 3.098659 3.098441 3.098551 3.098442 3.098687 3.098545 3.098636 3.098816 3.098773 3.098562 3.098879 3.09858 3.098626 3.098846 3.098591 3.098593 3.098774</PhPoints></DataStability><DataVolumes><Volumes size="4">1.5 0.167286 0.168556 0.140005</Volumes></DataVolumes></DataPoint><DataPoint><Id>38</Id><ElapsedTime>2359.8</ElapsedTime><DataT3><StirrerPercent>0</StirrerPercent><StirrerRpm>0</StirrerRpm><Ph>3.29469</Ph><Temperature>25.0779</Temperature><PhMv>223.966</PhMv><TcMv>0</TcMv><CjCelcius>0</CjCelcius></DataT3><DataStability><PhGradient>-0.0037805</PhGradient><CorrelationCoefficient>0.0769526</CorrelationCoefficient><StandardDeviation>0.00067345</StandardDeviation><TimeBetweenPoints>0.5</TimeBetweenPoints><NumPointsUsed>20</NumPointsUsed><PhPoints size="20">3.297263 3.29474 3.294834 3.294389 3.294538 3.294602 3.294382 3.294368 3.294426 3.294561 3.29453 3.294562 3.294336 3.294349 3.294352 3.29434 3.294485 3.294575 3.294473 3.295663</PhPoints></DataStability><DataVolumes><Volumes size="4">1.5 0.167286 0.171355 0.140005</Volumes></DataVolumes></DataPoint><DataPoint><Id>39</Id><ElapsedTime>2405.59</ElapsedTime><DataT3><StirrerPercent>0</StirrerPercent><StirrerRpm>0</StirrerRpm><Ph>3.4926</Ph><Temperature>24.9949</Temperature><PhMv>212.197</PhMv><TcMv>0</TcMv><CjCelcius>0</CjCelcius></DataT3><DataStability><PhGradient>-0.00681318</PhGradient><CorrelationCoefficient>0.310416</CorrelationCoefficient><StandardDeviation>0.000603835</StandardDeviation><TimeBetweenPoints>0.5</TimeBetweenPoints><NumPointsUsed>20</NumPointsUsed><PhPoints size="21">3.496916 3.492981 3.492936 3.492736 3.492932 3.492751 3.492789 3.49277 3.492791 3.492579 3.492766 3.492763 3.492896 3.492942 3.492698 3.492623 3.492746 3.492716 3.492912 3.490793 3.490942</PhPoints></DataStability><DataVolumes><Volumes size="4">1.5 0.167286 0.173213 0.140005</Volumes></DataVolumes></DataPoint><DataPoint><Id>40</Id><ElapsedTime>2446.7</ElapsedTime><DataT3><StirrerPercent>0</StirrerPercent><StirrerRpm>0</StirrerRpm><Ph>3.6845</Ph><Temperature>24.9939</Temperature><PhMv>200.844</PhMv><TcMv>0</TcMv><CjCelcius>0</CjCelcius></DataT3><DataStability><PhGradient>-0.0080308</PhGradient><CorrelationCoefficient>0.181005</CorrelationCoefficient><StandardDeviation>0.000932595</StandardDeviation><TimeBetweenPoints>0.5</TimeBetweenPoints><NumPointsUsed>20</NumPointsUsed><PhPoints size="20">3.685993 3.68549 3.685374 3.685239 3.685296 3.685448 3.685342 3.683709 3.683476 3.683581 3.683605 3.683718 3.683558 3.683593 3.683596 3.683553 3.683634 3.685164 3.685216 3.685339</PhPoints></DataStability><DataVolumes><Volumes size="4">1.5 0.167286 0.174459 0.140005</Volumes></DataVolumes></DataPoint><DataPoint><Id>41</Id><ElapsedTime>2492.44</ElapsedTime><DataT3><StirrerPercent>0</StirrerPercent><StirrerRpm>0</StirrerRpm><Ph>3.96485</Ph><Temperature>25.0497</Temperature><PhMv>184.292</PhMv><TcMv>0</TcMv><CjCelcius>0</CjCelcius></DataT3><DataStability><PhGradient>0.00188167</PhGradient><CorrelationCoefficient>0.0700177</CorrelationCoefficient><StandardDeviation>0.000351315</StandardDeviation><TimeBetweenPoints>0.5</TimeBetweenPoints><NumPointsUsed>20</NumPointsUsed><PhPoints size="20">3.965585 3.965004 3.964565 3.964707 3.964678 3.964601 3.964758 3.964594 3.964851 3.964606 3.964607 3.964578 3.96445 3.964838 3.964862 3.964622 3.964859 3.965189 3.96546 3.965639</PhPoints></DataStability><DataVolumes><Volumes size="4">1.5 0.167286 0.175611 0.140005</Volumes></DataVolumes></DataPoint><DataPoint><Id>42</Id><ElapsedTime>2527.87</ElapsedTime><DataT3><StirrerPercent>0</StirrerPercent><StirrerRpm>0</StirrerRpm><Ph>4.45491</Ph><Temperature>25.0148</Temperature><PhMv>155.278</PhMv><TcMv>0</TcMv><CjCelcius>0</CjCelcius></DataT3><DataStability><PhGradient>-0.0170398</PhGradient><CorrelationCoefficient>0.797878</CorrelationCoefficient><StandardDeviation>0.000941609</StandardDeviation><TimeBetweenPoints>0.5</TimeBetweenPoints><NumPointsUsed>20</NumPointsUsed><PhPoints size="21">4.460062 4.457307 4.45686 4.455996 4.455593 4.455593 4.455328 4.455149 4.454837 4.454695 4.454526 4.454401 4.454457 4.454229 4.454266 4.454245 4.4542 4.454139 4.454157 4.454022 4.454194</PhPoints></DataStability><DataVolumes><Volumes size="4">1.5 0.167286 0.176552 0.140005</Volumes></DataVolumes></DataPoint><DataPoint><Id>43</Id><ElapsedTime>2563.8</ElapsedTime><DataT3><StirrerPercent>0</StirrerPercent><StirrerRpm>0</StirrerRpm><Ph>7.87308</Ph><Temperature>24.8681</Temperature><PhMv>-46.9258</PhMv><TcMv>0</TcMv><CjCelcius>0</CjCelcius></DataT3><DataStability><PhGradient>-0.0804274</PhGradient><CorrelationCoefficient>0.997468</CorrelationCoefficient><StandardDeviation>0.00397816</StandardDeviation><TimeBetweenPoints>0.5</TimeBetweenPoints><NumPointsUsed>20</NumPointsUsed><TimedoutFlag/><PhPoints size="119">8.018181 8.016757 8.014702 8.013666 8.011579 8.009566 8.008519 8.006376 8.005416 8.004394 8.002301 8.000493 7.999359 7.997378 7.996209 7.994246 7.991412 7.990465 7.988545 7.987098 7.98515 7.984089 7.982063 7.980801 7.978656 7.976615 7.974567 7.973427 7.971241 7.969094 7.96796 7.965948 7.964804 7.962381 7.960343 7.960344 7.958301 7.955164 7.95306 7.951876 7.949947 7.948092 7.947108 7.945172 7.944376 7.943385 7.940672 7.938819 7.937791 7.935836 7.93493 7.933162 7.931504 7.930831 7.928791 7.92796 7.92723 7.924733 7.923028 7.922188 7.920548 7.91896 7.91827 7.916441 7.915665 7.914096 7.91253 7.91253 7.911299 7.909563 7.908866 7.907561 7.906104 7.905379 7.904043 7.902567 7.901753 7.900935 7.89944 7.898864 7.897668 7.896357 7.895839 7.894405 7.893207 7.89272 7.89181 7.89057 7.890005 7.888874 7.887616 7.886939 7.88585 7.88518 7.884177 7.883626 7.882178 7.881917 7.880598 7.879586 7.879092 7.878052 7.877542 7.876601 7.876186 7.8751 7.874602 7.874161 7.873289 7.872896 7.871823 7.870974 7.870976 7.870214 7.869409 7.868923 7.86812 7.867209 7.866803</PhPoints></DataStability><DataVolumes><Volumes size="4">1.5 0.167286 0.177422 0.140005</Volumes></DataVolumes></DataPoint><DataPoint><Id>44</Id><ElapsedTime>2654.34</ElapsedTime><DataT3><StirrerPercent>0</StirrerPercent><StirrerRpm>0</StirrerRpm><Ph>9.00569</Ph><Temperature>25.1786</Temperature><PhMv>-114.025</PhMv><TcMv>0</TcMv><CjCelcius>0</CjCelcius></DataT3><DataStability><PhGradient>-0.0122364</PhGradient><CorrelationCoefficient>0.485415</CorrelationCoefficient><StandardDeviation>0.000866903</StandardDeviation><TimeBetweenPoints>0.5</TimeBetweenPoints><NumPointsUsed>20</NumPointsUsed><PhPoints size="32">9.015197 9.014511 9.014096 9.013687 9.012714 9.01228 9.011501 9.010391 9.010028 9.009201 9.008803 9.008648 9.007764 9.007444 9.006684 9.006621 9.006181 9.005802 9.005546 9.005493 9.005429 9.005152 9.005062 9.004995 9.004672 9.0048 9.004467 9.005728 9.005501 9.005674 9.005381 9.005484</PhPoints></DataStability><DataVolumes><Volumes size="4">1.5 0.167286 0.177893 0.140005</Volumes></DataVolumes></DataPoint><DataPoint><Id>45</Id><ElapsedTime>2695.78</ElapsedTime><DataT3><StirrerPercent>0</StirrerPercent><StirrerRpm>0</StirrerRpm><Ph>9.51508</Ph><Temperature>25.0269</Temperature><PhMv>-144.103</PhMv><TcMv>0</TcMv><CjCelcius>0</CjCelcius></DataT3><DataStability><PhGradient>-0.0187385</PhGradient><CorrelationCoefficient>0.925916</CorrelationCoefficient><StandardDeviation>0.000961873</StandardDeviation><TimeBetweenPoints>0.5</TimeBetweenPoints><NumPointsUsed>20</NumPointsUsed><PhPoints size="23">9.520789 9.517686 9.517471 9.517002 9.516801 9.516296 9.516112 9.515998 9.515729 9.515394 9.515417 9.515008 9.514965 9.514875 9.514603 9.51439 9.514301 9.51424 9.514156 9.514101 9.513902 9.514241 9.514119</PhPoints></DataStability><DataVolumes><Volumes size="4">1.5 0.167286 0.178622 0.140005</Volumes></DataVolumes></DataPoint><DataPoint><Id>46</Id><ElapsedTime>2732.72</ElapsedTime><DataT3><StirrerPercent>0</StirrerPercent><StirrerRpm>0</StirrerRpm><Ph>9.87857</Ph><Temperature>24.9537</Temperature><PhMv>-165.567</PhMv><TcMv>0</TcMv><CjCelcius>0</CjCelcius></DataT3><DataStability><PhGradient>-0.00549083</PhGradient><CorrelationCoefficient>0.237117</CorrelationCoefficient><StandardDeviation>0.00055695</StandardDeviation><TimeBetweenPoints>0.5</TimeBetweenPoints><NumPointsUsed>20</NumPointsUsed><PhPoints size="20">9.880094 9.879325 9.879279 9.879071 9.878559 9.878477 9.878572 9.878257 9.877975 9.877817 9.877788 9.877818 9.878629 9.878676 9.878524 9.878542 9.878463 9.878496 9.878567 9.878474</PhPoints></DataStability><DataVolumes><Volumes size="4">1.5 0.167286 0.179586 0.140005</Volumes></DataVolumes></DataPoint><DataPoint><Id>47</Id><ElapsedTime>2778.56</ElapsedTime><DataT3><StirrerPercent>0</StirrerPercent><StirrerRpm>0</StirrerRpm><Ph>10.0726</Ph><Temperature>25.0291</Temperature><PhMv>-177.09</PhMv><TcMv>0</TcMv><CjCelcius>0</CjCelcius></DataT3><DataStability><PhGradient>-0.0113766</PhGradient><CorrelationCoefficient>0.4499</CorrelationCoefficient><StandardDeviation>0.000837462</StandardDeviation><TimeBetweenPoints>0.5</TimeBetweenPoints><NumPointsUsed>20</NumPointsUsed><PhPoints size="20">10.07579 10.07329 10.07329 10.07283 10.0726 10.07284 10.0725 10.07232 10.07245 10.07222 10.07221 10.07238 10.07217 10.07218 10.07195 10.07221 10.07211 10.07237 10.072 10.07233</PhPoints></DataStability><DataVolumes><Volumes size="4">1.5 0.167286 0.180715 0.140005</Volumes></DataVolumes></DataPoint><DataPoint><Id>48</Id><ElapsedTime>2824.3</ElapsedTime><DataT3><StirrerPercent>0</StirrerPercent><StirrerRpm>0</StirrerRpm><Ph>10.2577</Ph><Temperature>25.0734</Temperature><PhMv>-188.073</PhMv><TcMv>0</TcMv><CjCelcius>0</CjCelcius></DataT3><DataStability><PhGradient>-0.00899864</PhGradient><CorrelationCoefficient>0.339293</CorrelationCoefficient><StandardDeviation>0.000763249</StandardDeviation><TimeBetweenPoints>0.5</TimeBetweenPoints><NumPointsUsed>20</NumPointsUsed><PhPoints size="20">10.26083 10.2581 10.25805 10.25794 10.25793 10.25764 10.25762 10.25758 10.25758 10.25736 10.25749 10.25738 10.25731 10.2574 10.25741 10.2575 10.25742 10.25753 10.25733 10.25755</PhPoints></DataStability><DataVolumes><Volumes size="4">1.5 0.167286 0.181867 0.140005</Volumes></DataVolumes></DataPoint><DataPoint><Id>49</Id><ElapsedTime>2875.38</ElapsedTime><DataT3><StirrerPercent>0</StirrerPercent><StirrerRpm>0</StirrerRpm><Ph>10.4463</Ph><Temperature>24.9729</Temperature><PhMv>-199.163</PhMv><TcMv>0</TcMv><CjCelcius>0</CjCelcius></DataT3><DataStability><PhGradient>-0.00333356</PhGradient><CorrelationCoefficient>0.51756</CorrelationCoefficient><StandardDeviation>0.000228884</StandardDeviation><TimeBetweenPoints>0.5</TimeBetweenPoints><NumPointsUsed>20</NumPointsUsed><PhPoints size="20">10.44694 10.44656 10.44668 10.44647 10.44638 10.44639 10.44652 10.44607 10.44633 10.44609 10.44614 10.44632 10.44624 10.44616 10.44614 10.44626 10.44601 10.44635 10.44613 10.44622</PhPoints></DataStability><DataVolumes><Volumes size="4">1.5 0.167286 0.183302 0.140005</Volumes></DataVolumes></DataPoint><DataPoint><Id>50</Id><ElapsedTime>2910.87</ElapsedTime><DataT3><StirrerPercent>0</StirrerPercent><StirrerRpm>0</StirrerRpm><Ph>10.6299</Ph><Temperature>24.9496</Temperature><PhMv>-210.004</PhMv><TcMv>0</TcMv><CjCelcius>0</CjCelcius></DataT3><DataStability><PhGradient>-0.00872298</PhGradient><CorrelationCoefficient>0.818004</CorrelationCoefficient><StandardDeviation>0.000476324</StandardDeviation><TimeBetweenPoints>0.5</TimeBetweenPoints><NumPointsUsed>20</NumPointsUsed><PhPoints size="20">10.63108 10.63037 10.63049 10.63039 10.63015 10.63009 10.63015 10.63007 10.62993 10.63005 10.62965 10.62943 10.62938 10.62941 10.62944 10.62959 10.6296 10.62938 10.62944 10.62942</PhPoints></DataStability><DataVolumes><Volumes size="4">1.5 0.167286 0.18476 0.140005</Volumes></DataVolumes></DataPoint><DataPoint><Id>51</Id><ElapsedTime>2946.34</ElapsedTime><DataT3><StirrerPercent>0</StirrerPercent><StirrerRpm>0</StirrerRpm><Ph>10.7788</Ph><Temperature>25.0321</Temperature><PhMv>-218.874</PhMv><TcMv>0</TcMv><CjCelcius>0</CjCelcius></DataT3><DataStability><PhGradient>-0.00577627</PhGradient><CorrelationCoefficient>0.389671</CorrelationCoefficient><StandardDeviation>0.000457061</StandardDeviation><TimeBetweenPoints>0.5</TimeBetweenPoints><NumPointsUsed>20</NumPointsUsed><PhPoints size="20">10.78059 10.77911 10.77898 10.77886 10.77877 10.77875 10.77871 10.77877 10.77869 10.77863 10.77877 10.77846 10.77853 10.77874 10.77849 10.77853 10.77871 10.77848 10.77854 10.77856</PhPoints></DataStability><DataVolumes><Volumes size="4">1.5 0.167286 0.186477 0.140005</Volumes></DataVolumes></DataPoint><DataPoint><Id>52</Id><ElapsedTime>2997.37</ElapsedTime><DataT3><StirrerPercent>0</StirrerPercent><StirrerRpm>0</StirrerRpm><Ph>10.967</Ph><Temperature>25.0728</Temperature><PhMv>-230.043</PhMv><TcMv>0</TcMv><CjCelcius>0</CjCelcius></DataT3><DataStability><PhGradient>0.000977552</PhGradient><CorrelationCoefficient>0.0397478</CorrelationCoefficient><StandardDeviation>0.000242192</StandardDeviation><TimeBetweenPoints>0.5</TimeBetweenPoints><NumPointsUsed>20</NumPointsUsed><PhPoints size="20">10.96718 10.96724 10.96709 10.96686 10.96677 10.96699 10.96702 10.9668 10.967 10.96703 10.96695 10.96694 10.96681 10.96694 10.9668 10.96701 10.96679 10.96703 10.96722 10.96785</PhPoints></DataStability><DataVolumes><Volumes size="4">1.5 0.167286 0.18977 0.140005</Volumes></DataVolumes></DataPoint><DataPoint><Id>53</Id><ElapsedTime>3043.35</ElapsedTime><DataT3><StirrerPercent>0</StirrerPercent><StirrerRpm>0</StirrerRpm><Ph>11.1578</Ph><Temperature>24.9681</Temperature><PhMv>-241.245</PhMv><TcMv>0</TcMv><CjCelcius>0</CjCelcius></DataT3><DataStability><PhGradient>-0.00372631</PhGradient><CorrelationCoefficient>0.0969001</CorrelationCoefficient><StandardDeviation>0.000591136</StandardDeviation><TimeBetweenPoints>0.5</TimeBetweenPoints><NumPointsUsed>20</NumPointsUsed><PhPoints size="20">11.16024 11.15787 11.15742 11.15747 11.15775 11.15754 11.15747 11.15771 11.15772 11.15766 11.15763 11.15756 11.15762 11.15766 11.15755 11.15776 11.15774 11.1577 11.15778 11.15771</PhPoints></DataStability><DataVolumes><Volumes size="4">1.5 0.167286 0.193815 0.140005</Volumes></DataVolumes></DataPoint><DataPoint><Id>54</Id><ElapsedTime>3094.51</ElapsedTime><DataT3><StirrerPercent>0</StirrerPercent><StirrerRpm>0</StirrerRpm><Ph>11.3483</Ph><Temperature>25.0086</Temperature><PhMv>-252.549</PhMv><TcMv>0</TcMv><CjCelcius>0</CjCelcius></DataT3><DataStability><PhGradient>-0.00214022</PhGradient><CorrelationCoefficient>0.183253</CorrelationCoefficient><StandardDeviation>0.000246751</StandardDeviation><TimeBetweenPoints>0.5</TimeBetweenPoints><NumPointsUsed>20</NumPointsUsed><PhPoints size="20">11.34914 11.34863 11.34831 11.34812 11.34837 11.3483 11.3482 11.34824 11.3481 11.34803 11.34825 11.34809 11.34809 11.34827 11.34817 11.3482 11.34816 11.34821 11.34822 11.34847</PhPoints></DataStability><DataVolumes><Volumes size="4">1.5 0.167286 0.199483 0.140005</Volumes></DataVolumes></DataPoint><DataPoint><Id>55</Id><ElapsedTime>3140.5</ElapsedTime><DataT3><StirrerPercent>0</StirrerPercent><StirrerRpm>0</StirrerRpm><Ph>11.5429</Ph><Temperature>25.0569</Temperature><PhMv>-264.104</PhMv><TcMv>0</TcMv><CjCelcius>0</CjCelcius></DataT3><DataStability><PhGradient>0.00767042</PhGradient><CorrelationCoefficient>0.671302</CorrelationCoefficient><StandardDeviation>0.000462623</StandardDeviation><TimeBetweenPoints>0.5</TimeBetweenPoints><NumPointsUsed>20</NumPointsUsed><PhPoints size="20">11.54265 11.54262 11.54247 11.54244 11.54243 11.54275 11.54259 11.54241 11.54251 11.54255 11.54257 11.54275 11.54289 11.54279 11.5429 11.54305 11.54368 11.54373 11.54378 11.54358</PhPoints></DataStability><DataVolumes><Volumes size="4">1.5 0.167286 0.20715 0.140005</Volumes></DataVolumes></DataPoint><DataPoint><Id>56</Id><ElapsedTime>3176.19</ElapsedTime><DataT3><StirrerPercent>0</StirrerPercent><StirrerRpm>0</StirrerRpm><Ph>11.723</Ph><Temperature>24.9891</Temperature><PhMv>-274.697</PhMv><TcMv>0</TcMv><CjCelcius>0</CjCelcius></DataT3><DataStability><PhGradient>0.00230368</PhGradient><CorrelationCoefficient>0.0131018</CorrelationCoefficient><StandardDeviation>0.000994252</StandardDeviation><TimeBetweenPoints>0.5</TimeBetweenPoints><NumPointsUsed>20</NumPointsUsed><PhPoints size="21">11.72158 11.72165 11.72152 11.72168 11.72156 11.72368 11.72361 11.72371 11.72394 11.72373 11.724 11.72398 11.72388 11.72426 11.72404 11.72215 11.72225 11.7225 11.72222 11.72241 11.72242</PhPoints></DataStability><DataVolumes><Volumes size="4">1.5 0.167286 0.218156 0.140005</Volumes></DataVolumes></DataPoint><DataPoint><Id>57</Id><ElapsedTime>3212.57</ElapsedTime><DataT3><StirrerPercent>0</StirrerPercent><StirrerRpm>0</StirrerRpm><Ph>11.9118</Ph><Temperature>24.9804</Temperature><PhMv>-285.857</PhMv><TcMv>0</TcMv><CjCelcius>0</CjCelcius></DataT3><DataStability><PhGradient>0.000354513</PhGradient><CorrelationCoefficient>0.000403975</CorrelationCoefficient><StandardDeviation>0.000871122</StandardDeviation><TimeBetweenPoints>0.5</TimeBetweenPoints><NumPointsUsed>20</NumPointsUsed><PhPoints size="20">11.91512 11.911 11.91106 11.91108 11.91124 11.91133 11.9112 11.91158 11.91158 11.91154 11.91139 11.9118 11.9116 11.9118 11.91162 11.91165 11.91194 11.91206 11.91222 11.91222</PhPoints></DataStability><DataVolumes><Volumes size="4">1.5 0.167286 0.234925 0.140005</Volumes></DataVolumes></DataPoint><DataPoint><Id>58</Id><ElapsedTime>3248.38</ElapsedTime><DataT3><StirrerPercent>0</StirrerPercent><StirrerRpm>0</StirrerRpm><Ph>12.0316</Ph><Temperature>25.031</Temperature><PhMv>-292.998</PhMv><TcMv>0</TcMv><CjCelcius>0</CjCelcius></DataT3><DataStability><PhGradient>-0.000655087</PhGradient><CorrelationCoefficient>0.00154294</CorrelationCoefficient><StandardDeviation>0.000823726</StandardDeviation><TimeBetweenPoints>0.5</TimeBetweenPoints><NumPointsUsed>20</NumPointsUsed><PhPoints size="20">12.03488 12.03096 12.031 12.0311 12.03114 12.03109 12.03125 12.03135 12.03112 12.03156 12.03154 12.03143 12.03155 12.03175 12.03165 12.0319 12.03174 12.03166 12.03183 12.03177</PhPoints></DataStability><DataVolumes><Volumes size="4">1.5 0.167286 0.251246 0.140005</Volumes></DataVolumes></DataPoint><DataPoint><Id>59</Id><ElapsedTime>3330.68</ElapsedTime><DataT3><StirrerPercent>0</StirrerPercent><StirrerRpm>0</StirrerRpm><Ph>1.95807</Ph><Temperature>25.1223</Temperature><PhMv>303.106</PhMv><TcMv>0</TcMv><CjCelcius>0</CjCelcius></DataT3><DataStability><PhGradient>-0.0139791</PhGradient><CorrelationCoefficient>0.598297</CorrelationCoefficient><StandardDeviation>0.000892617</StandardDeviation><TimeBetweenPoints>0.5</TimeBetweenPoints><NumPointsUsed>20</NumPointsUsed><PhPoints size="21">1.962543 1.959256 1.959111 1.959078 1.958902 1.958564 1.958849 1.958518 1.958401 1.958463 1.957965 1.958036 1.957792 1.957658 1.957426 1.957279 1.956941 1.956738 1.956847 1.956429 1.959114</PhPoints></DataStability><DataVolumes><Volumes size="4">1.5 0.307008 0.251246 0.440005</Volumes></DataVolumes></DataPoint><DataPoint><Id>60</Id><ElapsedTime>3377.52</ElapsedTime><DataT3><StirrerPercent>0</StirrerPercent><StirrerRpm>0</StirrerRpm><Ph>2.16743</Ph><Temperature>25.0293</Temperature><PhMv>290.626</PhMv><TcMv>0</TcMv><CjCelcius>0</CjCelcius></DataT3><DataStability><PhGradient>0.0151557</PhGradient><CorrelationCoefficient>0.867232</CorrelationCoefficient><StandardDeviation>0.000803853</StandardDeviation><TimeBetweenPoints>0.5</TimeBetweenPoints><NumPointsUsed>20</NumPointsUsed><PhPoints size="21">2.17054 2.166581 2.166252 2.166389 2.166336 2.166477 2.166541 2.166518 2.167532 2.167674 2.167876 2.167583 2.167843 2.167847 2.167893 2.167828 2.167731 2.168035 2.168676 2.168434 2.168583</PhPoints></DataStability><DataVolumes><Volumes size="4">1.5 0.307008 0.273495 0.440005</Volumes></DataVolumes></DataPoint><DataPoint><Id>61</Id><ElapsedTime>3413.78</ElapsedTime><DataT3><StirrerPercent>0</StirrerPercent><StirrerRpm>0</StirrerRpm><Ph>2.36547</Ph><Temperature>25.0064</Temperature><PhMv>278.887</PhMv><TcMv>0</TcMv><CjCelcius>0</CjCelcius></DataT3><DataStability><PhGradient>0.00123141</PhGradient><CorrelationCoefficient>0.0471445</CorrelationCoefficient><StandardDeviation>0.000280037</StandardDeviation><TimeBetweenPoints>0.5</TimeBetweenPoints><NumPointsUsed>20</NumPointsUsed><PhPoints size="20">2.366328 2.365321 2.364983 2.365389 2.365136 2.365219 2.365293 2.365326 2.36525 2.365355 2.36559 2.365645 2.36556 2.365692 2.36549 2.365724 2.365587 2.365549 2.365475 2.365577</PhPoints></DataStability><DataVolumes><Volumes size="4">1.5 0.307008 0.28777 0.440005</Volumes></DataVolumes></DataPoint><DataPoint><Id>62</Id><ElapsedTime>3449.41</ElapsedTime><DataT3><StirrerPercent>0</StirrerPercent><StirrerRpm>0</StirrerRpm><Ph>2.56675</Ph><Temperature>25.0077</Temperature><PhMv>266.98</PhMv><TcMv>0</TcMv><CjCelcius>0</CjCelcius></DataT3><DataStability><PhGradient>0.00332209</PhGradient><CorrelationCoefficient>0.71527</CorrelationCoefficient><StandardDeviation>0.000194008</StandardDeviation><TimeBetweenPoints>0.5</TimeBetweenPoints><NumPointsUsed>20</NumPointsUsed><PhPoints size="20">2.566431 2.566466 2.566569 2.566727 2.566631 2.566599 2.566605 2.56663 2.566635 2.566805 2.566726 2.5667 2.566877 2.566871 2.566999 2.567145 2.566795 2.567028 2.567028 2.566806</PhPoints></DataStability><DataVolumes><Volumes size="4">1.5 0.307008 0.296919 0.440005</Volumes></DataVolumes></DataPoint><DataPoint><Id>63</Id><ElapsedTime>3484.97</ElapsedTime><DataT3><StirrerPercent>0</StirrerPercent><StirrerRpm>0</StirrerRpm><Ph>2.7367</Ph><Temperature>24.9993</Temperature><PhMv>256.919</PhMv><TcMv>0</TcMv><CjCelcius>0</CjCelcius></DataT3><DataStability><PhGradient>-0.000871002</PhGradient><CorrelationCoefficient>0.0253626</CorrelationCoefficient><StandardDeviation>0.000270182</StandardDeviation><TimeBetweenPoints>0.5</TimeBetweenPoints><NumPointsUsed>20</NumPointsUsed><PhPoints size="20">2.737734 2.736671 2.736522 2.736626 2.73656 2.736609 2.736539 2.736593 2.73673 2.736511 2.736521 2.736596 2.736712 2.73649 2.736964 2.736585 2.736706 2.736731 2.736779 2.736733</PhPoints></DataStability><DataVolumes><Volumes size="4">1.5 0.307008 0.302869 0.440005</Volumes></DataVolumes></DataPoint><DataPoint><Id>64</Id><ElapsedTime>3530.9</ElapsedTime><DataT3><StirrerPercent>0</StirrerPercent><StirrerRpm>0</StirrerRpm><Ph>2.93564</Ph><Temperature>25.0231</Temperature><PhMv>245.169</PhMv><TcMv>0</TcMv><CjCelcius>0</CjCelcius></DataT3><DataStability><PhGradient>0.00264059</PhGradient><CorrelationCoefficient>0.189805</CorrelationCoefficient><StandardDeviation>0.000299385</StandardDeviation><TimeBetweenPoints>0.5</TimeBetweenPoints><NumPointsUsed>20</NumPointsUsed><PhPoints size="20">2.934973 2.935659 2.935644 2.935553 2.935744 2.935727 2.935565 2.935643 2.935678 2.935698 2.935602 2.935239 2.93525 2.935664 2.935173 2.936015 2.936167 2.936047 2.935747 2.935944</PhPoints></DataStability><DataVolumes><Volumes size="4">1.5 0.307008 0.307479 0.440005</Volumes></DataVolumes></DataPoint><DataPoint><Id>65</Id><ElapsedTime>3566.39</ElapsedTime><DataT3><StirrerPercent>0</StirrerPercent><StirrerRpm>0</StirrerRpm><Ph>3.14412</Ph><Temperature>25.0145</Temperature><PhMv>232.828</PhMv><TcMv>0</TcMv><CjCelcius>0</CjCelcius></DataT3><DataStability><PhGradient>-0.00133422</PhGradient><CorrelationCoefficient>0.278734</CorrelationCoefficient><StandardDeviation>0.00012478</StandardDeviation><TimeBetweenPoints>0.5</TimeBetweenPoints><NumPointsUsed>20</NumPointsUsed><PhPoints size="20">3.144194 3.144117 3.144107 3.144118 3.144311 3.144003 3.144254 3.144375 3.144236 3.144191 3.144126 3.143928 3.144227 3.144039 3.144079 3.144088 3.143977 3.143962 3.144058 3.143942</PhPoints></DataStability><DataVolumes><Volumes size="4">1.5 0.307008 0.310536 0.440005</Volumes></DataVolumes></DataPoint><DataPoint><Id>66</Id><ElapsedTime>3601.89</ElapsedTime><DataT3><StirrerPercent>0</StirrerPercent><StirrerRpm>0</StirrerRpm><Ph>3.37776</Ph><Temperature>25.0235</Temperature><PhMv>219.012</PhMv><TcMv>0</TcMv><CjCelcius>0</CjCelcius></DataT3><DataStability><PhGradient>-0.00151543</PhGradient><CorrelationCoefficient>0.0501031</CorrelationCoefficient><StandardDeviation>0.000334406</StandardDeviation><TimeBetweenPoints>0.5</TimeBetweenPoints><NumPointsUsed>20</NumPointsUsed><PhPoints size="20">3.378633 3.378068 3.37814 3.378134 3.377395 3.377417 3.377614 3.377422 3.377641 3.377643 3.377426 3.377474 3.377556 3.377356 3.377649 3.377961 3.377955 3.378021 3.377851 3.37782</PhPoints></DataStability><DataVolumes><Volumes size="4">1.5 0.307008 0.312982 0.440005</Volumes></DataVolumes></DataPoint><DataPoint><Id>67</Id><ElapsedTime>3642.5</ElapsedTime><DataT3><StirrerPercent>0</StirrerPercent><StirrerRpm>0</StirrerRpm><Ph>3.57994</Ph><Temperature>25.0211</Temperature><PhMv>207.048</PhMv><TcMv>0</TcMv><CjCelcius>0</CjCelcius></DataT3><DataStability><PhGradient>-0.00278866</PhGradient><CorrelationCoefficient>0.0783479</CorrelationCoefficient><StandardDeviation>0.000492219</StandardDeviation><TimeBetweenPoints>0.5</TimeBetweenPoints><NumPointsUsed>20</NumPointsUsed><PhPoints size="20">3.581402 3.580342 3.580399 3.58038 3.579768 3.579568 3.579622 3.579697 3.579501 3.579577 3.579471 3.579443 3.579499 3.579418 3.580172 3.580244 3.58019 3.579916 3.580264 3.579931</PhPoints></DataStability><DataVolumes><Volumes size="4">1.5 0.307008 0.314299 0.440005</Volumes></DataVolumes></DataPoint><DataPoint><Id>68</Id><ElapsedTime>3677.93</ElapsedTime><DataT3><StirrerPercent>0</StirrerPercent><StirrerRpm>0</StirrerRpm><Ph>3.87783</Ph><Temperature>25.001</Temperature><PhMv>189.411</PhMv><TcMv>0</TcMv><CjCelcius>0</CjCelcius></DataT3><DataStability><PhGradient>-0.00524311</PhGradient><CorrelationCoefficient>0.647747</CorrelationCoefficient><StandardDeviation>0.000321684</StandardDeviation><TimeBetweenPoints>0.5</TimeBetweenPoints><NumPointsUsed>20</NumPointsUsed><PhPoints size="20">3.87894 3.877925 3.877918 3.878004 3.877891 3.877985 3.878059 3.877937 3.877854 3.877923 3.877766 3.877701 3.877717 3.877667 3.877631 3.87768 3.877523 3.877505 3.877473 3.87746</PhPoints></DataStability><DataVolumes><Volumes size="4">1.5 0.307008 0.315381 0.440005</Volumes></DataVolumes></DataPoint><DataPoint><Id>69</Id><ElapsedTime>3713.37</ElapsedTime><DataT3><StirrerPercent>0</StirrerPercent><StirrerRpm>0</StirrerRpm><Ph>4.67425</Ph><Temperature>24.9966</Temperature><PhMv>142.293</PhMv><TcMv>0</TcMv><CjCelcius>0</CjCelcius></DataT3><DataStability><PhGradient>-0.00689269</PhGradient><CorrelationCoefficient>0.187233</CorrelationCoefficient><StandardDeviation>0.000786272</StandardDeviation><TimeBetweenPoints>0.5</TimeBetweenPoints><NumPointsUsed>20</NumPointsUsed><PhPoints size="24">4.696894 4.689538 4.682892 4.678998 4.676616 4.675856 4.675308 4.674166 4.673793 4.673516 4.673535 4.673827 4.673707 4.673782 4.673905 4.673869 4.674085 4.674011 4.674114 4.674088 4.674283 4.673945 4.674295 4.674248</PhPoints></DataStability><DataVolumes><Volumes size="4">1.5 0.307008 0.316416 0.440005</Volumes></DataVolumes></DataPoint><DataPoint><Id>70</Id><ElapsedTime>3750.8</ElapsedTime><DataT3><StirrerPercent>0</StirrerPercent><StirrerRpm>0</StirrerRpm><Ph>6.21479</Ph><Temperature>24.7985</Temperature><PhMv>51.124</PhMv><TcMv>0</TcMv><CjCelcius>0</CjCelcius></DataT3><DataStability><PhGradient>-0.0185823</PhGradient><CorrelationCoefficient>0.912936</CorrelationCoefficient><StandardDeviation>0.00096059</StandardDeviation><TimeBetweenPoints>0.5</TimeBetweenPoints><NumPointsUsed>20</NumPointsUsed><PhPoints size="103">6.366111 6.353879 6.34778 6.345387 6.340718 6.338446 6.336292 6.332276 6.328164 6.324528 6.322519 6.318528 6.316676 6.31475 6.310896 6.308965 6.305194 6.3014 6.299802 6.296057 6.292306 6.288824 6.287083 6.283764 6.280663 6.279067 6.275914 6.273244 6.271485 6.270148 6.267996 6.267017 6.264442 6.26337 6.260819 6.258574 6.257641 6.255305 6.253342 6.252414 6.248435 6.247601 6.246697 6.244867 6.243225 6.242462 6.240793 6.240136 6.238604 6.237296 6.236716 6.234184 6.232879 6.23218 6.231187 6.230066 6.229833 6.228738 6.227797 6.227427 6.226648 6.226103 6.225729 6.22511 6.224402 6.224099 6.22347 6.222839 6.222687 6.222046 6.221674 6.220507 6.220281 6.219682 6.219578 6.218972 6.218799 6.218655 6.218146 6.217914 6.217805 6.216877 6.216661 6.216619 6.216242 6.216061 6.216044 6.215535 6.215499 6.215621 6.215293 6.214455 6.214601 6.214169 6.214358 6.214207 6.214017 6.213975 6.213906 6.213842 6.213849 6.213859 6.213724</PhPoints></DataStability><DataVolumes><Volumes size="4">1.5 0.307008 0.316863 0.440005</Volumes></DataVolumes></DataPoint><DataPoint><Id>71</Id><ElapsedTime>3832.91</ElapsedTime><DataT3><StirrerPercent>0</StirrerPercent><StirrerRpm>0</StirrerRpm><Ph>8.46981</Ph><Temperature>24.9479</Temperature><PhMv>-82.2362</PhMv><TcMv>0</TcMv><CjCelcius>0</CjCelcius></DataT3><DataStability><PhGradient>-0.0179771</PhGradient><CorrelationCoefficient>0.892603</CorrelationCoefficient><StandardDeviation>0.000939798</StandardDeviation><TimeBetweenPoints>0.5</TimeBetweenPoints><NumPointsUsed>20</NumPointsUsed><PhPoints size="100">8.533599 8.528024 8.527143 8.52521 8.52334 8.522322 8.520649 8.519341 8.51667 8.515663 8.513671 8.512769 8.5109 8.508946 8.50809 8.506463 8.505549 8.504508 8.504569 8.502858 8.501941 8.500468 8.49872 8.498032 8.496597 8.495819 8.494992 8.493807 8.493952 8.493398 8.492242 8.490731 8.49031 8.489467 8.488853 8.487715 8.486467 8.486527 8.486424 8.485532 8.484811 8.484186 8.483208 8.482798 8.482128 8.481059 8.480644 8.480546 8.481496 8.481052 8.480393 8.48009 8.479475 8.479062 8.478752 8.478017 8.477632 8.477223 8.47973 8.479507 8.479165 8.478564 8.478377 8.477904 8.47766 8.477297 8.476986 8.476398 8.476846 8.476603 8.47627 8.476308 8.475801 8.475496 8.475436 8.474837 8.474701 8.474502 8.474309 8.471688 8.471684 8.471223 8.471044 8.470857 8.470598 8.470547 8.470265 8.470121 8.469992 8.469658 8.469592 8.469379 8.46915 8.468954 8.468977 8.4687 8.468618 8.46856 8.469099 8.469251</PhPoints></DataStability><DataVolumes><Volumes size="4">1.5 0.307008 0.317239 0.440005</Volumes></DataVolumes></DataPoint><DataPoint><Id>72</Id><ElapsedTime>3908.37</ElapsedTime><DataT3><StirrerPercent>0</StirrerPercent><StirrerRpm>0</StirrerRpm><Ph>8.77506</Ph><Temperature>25.0447</Temperature><PhMv>-100.325</PhMv><TcMv>0</TcMv><CjCelcius>0</CjCelcius></DataT3><DataStability><PhGradient>-0.0140501</PhGradient><CorrelationCoefficient>0.638694</CorrelationCoefficient><StandardDeviation>0.00086909</StandardDeviation><TimeBetweenPoints>0.5</TimeBetweenPoints><NumPointsUsed>20</NumPointsUsed><PhPoints size="29">8.784137 8.78023 8.7804 8.77977 8.779713 8.779455 8.778944 8.778588 8.777954 8.776918 8.77659 8.77622 8.775856 8.775479 8.775015 8.77488 8.774723 8.77439 8.774061 8.775835 8.775219 8.77509 8.775212 8.774558 8.77457 8.774207 8.774368 8.774055 8.773855</PhPoints></DataStability><DataVolumes><Volumes size="4">1.5 0.307008 0.317404 0.440005</Volumes></DataVolumes></DataPoint><DataPoint><Id>73</Id><ElapsedTime>3948.29</ElapsedTime><DataT3><StirrerPercent>0</StirrerPercent><StirrerRpm>0</StirrerRpm><Ph>9.17513</Ph><Temperature>25.0625</Temperature><PhMv>-124.005</PhMv><TcMv>0</TcMv><CjCelcius>0</CjCelcius></DataT3><DataStability><PhGradient>-0.0142125</PhGradient><CorrelationCoefficient>0.636926</CorrelationCoefficient><StandardDeviation>0.00087962</StandardDeviation><TimeBetweenPoints>0.5</TimeBetweenPoints><NumPointsUsed>20</NumPointsUsed><PhPoints size="24">9.180767 9.178156 9.177615 9.177379 9.177031 9.176851 9.176366 9.176081 9.175836 9.175535 9.175296 9.174981 9.17482 9.174691 9.174488 9.174427 9.174307 9.17435 9.174089 9.174116 9.174868 9.174982 9.174978 9.174602</PhPoints></DataStability><DataVolumes><Volumes size="4">1.5 0.307008 0.317709 0.440005</Volumes></DataVolumes></DataPoint><DataPoint><Id>74</Id><ElapsedTime>3985.71</ElapsedTime><DataT3><StirrerPercent>0</StirrerPercent><StirrerRpm>0</StirrerRpm><Ph>9.63527</Ph><Temperature>25.0342</Temperature><PhMv>-151.217</PhMv><TcMv>0</TcMv><CjCelcius>0</CjCelcius></DataT3><DataStability><PhGradient>-0.00549778</PhGradient><CorrelationCoefficient>0.112023</CorrelationCoefficient><StandardDeviation>0.000811048</StandardDeviation><TimeBetweenPoints>0.5</TimeBetweenPoints><NumPointsUsed>20</NumPointsUsed><PhPoints size="20">9.636727 9.636449 9.636202 9.635669 9.635669 9.635579 9.635063 9.634923 9.634698 9.634608 9.634448 9.634475 9.634318 9.634301 9.634257 9.634331 9.635622 9.636013 9.635962 9.636015</PhPoints></DataStability><DataVolumes><Volumes size="4">1.5 0.307008 0.318344 0.440005</Volumes></DataVolumes></DataPoint><DataPoint><Id>75</Id><ElapsedTime>4021.15</ElapsedTime><DataT3><StirrerPercent>0</StirrerPercent><StirrerRpm>0</StirrerRpm><Ph>10</Ph><Temperature>25.0227</Temperature><PhMv>-172.791</PhMv><TcMv>0</TcMv><CjCelcius>0</CjCelcius></DataT3><DataStability><PhGradient>0.00088821</PhGradient><CorrelationCoefficient>0.00892146</CorrelationCoefficient><StandardDeviation>0.000464469</StandardDeviation><TimeBetweenPoints>0.5</TimeBetweenPoints><NumPointsUsed>20</NumPointsUsed><PhPoints size="21">10.00432 10.00065 10.0005 10.00029 9.99992 10.00016 9.999912 9.999774 9.999558 9.999574 9.999307 9.999704 9.999395 9.99943 9.99954 9.999862 10.00014 10.00067 10.00049 10.00059 10.00058</PhPoints></DataStability><DataVolumes><Volumes size="4">1.5 0.307008 0.319332 0.440005</Volumes></DataVolumes></DataPoint><DataPoint><Id>76</Id><ElapsedTime>4057.09</ElapsedTime><DataT3><StirrerPercent>0</StirrerPercent><StirrerRpm>0</StirrerRpm><Ph>10.2229</Ph><Temperature>25.0165</Temperature><PhMv>-185.976</PhMv><TcMv>0</TcMv><CjCelcius>0</CjCelcius></DataT3><DataStability><PhGradient>-0.00158841</PhGradient><CorrelationCoefficient>0.0209389</CorrelationCoefficient><StandardDeviation>0.000542069</StandardDeviation><TimeBetweenPoints>0.5</TimeBetweenPoints><NumPointsUsed>20</NumPointsUsed><PhPoints size="20">10.2241 10.22357 10.22335 10.22337 10.22324 10.22234 10.22259 10.22237 10.22232 10.22248 10.22243 10.22235 10.22255 10.22231 10.22272 10.22302 10.22315 10.22333 10.22361 10.22331</PhPoints></DataStability><DataVolumes><Volumes size="4">1.5 0.307008 0.320367 0.440005</Volumes></DataVolumes></DataPoint><DataPoint><Id>77</Id><ElapsedTime>4102.99</ElapsedTime><DataT3><StirrerPercent>0</StirrerPercent><StirrerRpm>0</StirrerRpm><Ph>10.415</Ph><Temperature>25.0331</Temperature><PhMv>-197.351</PhMv><TcMv>0</TcMv><CjCelcius>0</CjCelcius></DataT3><DataStability><PhGradient>0.003621</PhGradient><CorrelationCoefficient>0.098999</CorrelationCoefficient><StandardDeviation>0.000568424</StandardDeviation><TimeBetweenPoints>0.5</TimeBetweenPoints><NumPointsUsed>20</NumPointsUsed><PhPoints size="20">10.41526 10.41538 10.41552 10.41546 10.41443 10.41473 10.41421 10.41422 10.4145 10.41464 10.41443 10.41466 10.41456 10.41434 10.41547 10.41532 10.41561 10.41561 10.41587 10.41575</PhPoints></DataStability><DataVolumes><Volumes size="4">1.5 0.307008 0.321754 0.440005</Volumes></DataVolumes></DataPoint><DataPoint><Id>78</Id><ElapsedTime>4148.77</ElapsedTime><DataT3><StirrerPercent>0</StirrerPercent><StirrerRpm>0</StirrerRpm><Ph>10.6001</Ph><Temperature>25.0296</Temperature><PhMv>-208.303</PhMv><TcMv>0</TcMv><CjCelcius>0</CjCelcius></DataT3><DataStability><PhGradient>0.000933896</PhGradient><CorrelationCoefficient>0.0026202</CorrelationCoefficient><StandardDeviation>0.00090141</StandardDeviation><TimeBetweenPoints>0.5</TimeBetweenPoints><NumPointsUsed>20</NumPointsUsed><PhPoints size="20">10.60309 10.60034 10.60036 10.59984 10.59954 10.59935 10.59932 10.59937 10.59933 10.59952 10.59944 10.59945 10.59951 10.60045 10.60057 10.60066 10.60074 10.60066 10.60053 10.60091</PhPoints></DataStability><DataVolumes><Volumes size="4">1.5 0.307008 0.32333 0.440005</Volumes></DataVolumes></DataPoint><DataPoint><Id>79</Id><ElapsedTime>4194.58</ElapsedTime><DataT3><StirrerPercent>0</StirrerPercent><StirrerRpm>0</StirrerRpm><Ph>10.784</Ph><Temperature>25.0207</Temperature><PhMv>-219.173</PhMv><TcMv>0</TcMv><CjCelcius>0</CjCelcius></DataT3><DataStability><PhGradient>0.0104045</PhGradient><CorrelationCoefficient>0.856105</CorrelationCoefficient><StandardDeviation>0.000555046</StandardDeviation><TimeBetweenPoints>0.5</TimeBetweenPoints><NumPointsUsed>20</NumPointsUsed><PhPoints size="20">10.78336 10.78343 10.78353 10.78341 10.78374 10.78356 10.78335 10.78359 10.78368 10.78356 10.7838 10.78366 10.7843 10.78439 10.78445 10.78463 10.78474 10.78465 10.78481 10.78489</PhPoints></DataStability><DataVolumes><Volumes size="4">1.5 0.307008 0.325447 0.440005</Volumes></DataVolumes></DataPoint><DataPoint><Id>80</Id><ElapsedTime>4230.07</ElapsedTime><DataT3><StirrerPercent>0</StirrerPercent><StirrerRpm>0</StirrerRpm><Ph>10.9617</Ph><Temperature>25.0075</Temperature><PhMv>-229.68</PhMv><TcMv>0</TcMv><CjCelcius>0</CjCelcius></DataT3><DataStability><PhGradient>0.00448206</PhGradient><CorrelationCoefficient>0.801908</CorrelationCoefficient><StandardDeviation>0.000247214</StandardDeviation><TimeBetweenPoints>0.5</TimeBetweenPoints><NumPointsUsed>20</NumPointsUsed><PhPoints size="20">10.96161 10.96131 10.96153 10.96153 10.96147 10.96167 10.96165 10.96147 10.96157 10.96161 10.96176 10.96167 10.96198 10.96178 10.96194 10.96189 10.96197 10.96218 10.96218 10.96206</PhPoints></DataStability><DataVolumes><Volumes size="4">1.5 0.307008 0.328151 0.440005</Volumes></DataVolumes></DataPoint><DataPoint><Id>81</Id><ElapsedTime>4265.63</ElapsedTime><DataT3><StirrerPercent>0</StirrerPercent><StirrerRpm>0</StirrerRpm><Ph>11.1209</Ph><Temperature>25.0074</Temperature><PhMv>-239.094</PhMv><TcMv>0</TcMv><CjCelcius>0</CjCelcius></DataT3><DataStability><PhGradient>0.0057048</PhGradient><CorrelationCoefficient>0.855067</CorrelationCoefficient><StandardDeviation>0.000304676</StandardDeviation><TimeBetweenPoints>0.5</TimeBetweenPoints><NumPointsUsed>20</NumPointsUsed><PhPoints size="20">11.12038 11.12052 11.12066 11.12068 11.12066 11.12057 11.12048 11.12086 11.12087 11.12082 11.12071 11.12078 11.12094 11.1209 11.12104 11.12105 11.12135 11.12126 11.12138 11.12141</PhPoints></DataStability><DataVolumes><Volumes size="4">1.5 0.307008 0.331773 0.440005</Volumes></DataVolumes></DataPoint><DataPoint><Id>82</Id><ElapsedTime>4311.62</ElapsedTime><DataT3><StirrerPercent>0</StirrerPercent><StirrerRpm>0</StirrerRpm><Ph>11.3086</Ph><Temperature>25.0159</Temperature><PhMv>-250.21</PhMv><TcMv>0</TcMv><CjCelcius>0</CjCelcius></DataT3><DataStability><PhGradient>0.00647039</PhGradient><CorrelationCoefficient>0.211287</CorrelationCoefficient><StandardDeviation>0.000695269</StandardDeviation><TimeBetweenPoints>0.5</TimeBetweenPoints><NumPointsUsed>20</NumPointsUsed><PhPoints size="20">11.31042 11.30782 11.30773 11.30829 11.308 11.30805 11.30797 11.30825 11.30796 11.30827 11.30813 11.30888 11.30894 11.30893 11.30896 11.30933 11.30902 11.30916 11.30928 11.30939</PhPoints></DataStability><DataVolumes><Volumes size="4">1.5 0.307008 0.337112 0.440005</Volumes></DataVolumes></DataPoint><DataPoint><Id>83</Id><ElapsedTime>4347.22</ElapsedTime><DataT3><StirrerPercent>0</StirrerPercent><StirrerRpm>0</StirrerRpm><Ph>11.4728</Ph><Temperature>25.015</Temperature><PhMv>-259.922</PhMv><TcMv>0</TcMv><CjCelcius>0</CjCelcius></DataT3><DataStability><PhGradient>0.00663575</PhGradient><CorrelationCoefficient>0.821844</CorrelationCoefficient><StandardDeviation>0.00036144</StandardDeviation><TimeBetweenPoints>0.5</TimeBetweenPoints><NumPointsUsed>20</NumPointsUsed><PhPoints size="20">11.47186 11.47243 11.47236 11.47266 11.47255 11.47268 11.47278 11.47272 11.47265 11.47289 11.47288 11.47286 11.47295 11.4728 11.47293 11.47304 11.47299 11.47337 11.47324 11.47349</PhPoints></DataStability><DataVolumes><Volumes size="4">1.5 0.307008 0.344497 0.440005</Volumes></DataVolumes></DataPoint><DataPoint><Id>84</Id><ElapsedTime>4393.35</ElapsedTime><DataT3><StirrerPercent>0</StirrerPercent><StirrerRpm>0</StirrerRpm><Ph>11.6676</Ph><Temperature>25.0257</Temperature><PhMv>-271.459</PhMv><TcMv>0</TcMv><CjCelcius>0</CjCelcius></DataT3><DataStability><PhGradient>0.0065735</PhGradient><CorrelationCoefficient>0.917355</CorrelationCoefficient><StandardDeviation>0.000339089</StandardDeviation><TimeBetweenPoints>0.5</TimeBetweenPoints><NumPointsUsed>20</NumPointsUsed><PhPoints size="20">11.66721 11.66712 11.66726 11.66738 11.66745 11.66732 11.66728 11.66772 11.66753 11.66753 11.66752 11.66765 11.6677 11.6678 11.66786 11.66793 11.66802 11.66816 11.6681 11.66828</PhPoints></DataStability><DataVolumes><Volumes size="4">1.5 0.307008 0.356256 0.440005</Volumes></DataVolumes></DataPoint><DataPoint><Id>85</Id><ElapsedTime>4429.18</ElapsedTime><DataT3><StirrerPercent>0</StirrerPercent><StirrerRpm>0</StirrerRpm><Ph>11.8497</Ph><Temperature>25.0005</Temperature><PhMv>-282.203</PhMv><TcMv>0</TcMv><CjCelcius>0</CjCelcius></DataT3><DataStability><PhGradient>0.00586018</PhGradient><CorrelationCoefficient>0.31317</CorrelationCoefficient><StandardDeviation>0.000517248</StandardDeviation><TimeBetweenPoints>0.5</TimeBetweenPoints><NumPointsUsed>20</NumPointsUsed><PhPoints size="20">11.84882 11.84882 11.84932 11.84941 11.84957 11.84943 11.84952 11.84937 11.84976 11.84974 11.84978 11.85 11.84986 11.84996 11.85011 11.85019 11.85016 11.85035 11.85039 11.84851</PhPoints></DataStability><DataVolumes><Volumes size="4">1.5 0.307008 0.37333 0.440005</Volumes></DataVolumes></DataPoint><DataPoint><Id>86</Id><ElapsedTime>4465.21</ElapsedTime><DataT3><StirrerPercent>0</StirrerPercent><StirrerRpm>0</StirrerRpm><Ph>12.0326</Ph><Temperature>24.9981</Temperature><PhMv>-293.025</PhMv><TcMv>0</TcMv><CjCelcius>0</CjCelcius></DataT3><DataStability><PhGradient>0.00564977</PhGradient><CorrelationCoefficient>0.293762</CorrelationCoefficient><StandardDeviation>0.000514714</StandardDeviation><TimeBetweenPoints>0.5</TimeBetweenPoints><NumPointsUsed>20</NumPointsUsed><PhPoints size="20">12.03384 12.03198 12.03207 12.0321 12.03201 12.03195 12.03219 12.03251 12.03232 12.03248 12.03244 12.03261 12.03271 12.03289 12.03286 12.03298 12.03302 12.03315 12.03312 12.0333</PhPoints></DataStability><DataVolumes><Volumes size="4">1.5 0.307008 0.399153 0.440005</Volumes></DataVolumes></DataPoint><AssayVolumesEvent><Id>87</Id><ElapsedTime>4484.29</ElapsedTime><AssayVolumes><WaterVolume>1.5</WaterVolume><AcidVolume>0.307008</AcidVolume><BaseVolume>0.399153</BaseVolume><CosolventVolume>0</CosolventVolume><PartitionVolume>0.440005</PartitionVolume><BufferVolume>0</BufferVolume></AssayVolumes></AssayVolumesEvent><FinishTime>2018-03-01T15:40:56</FinishTime></RecordedEvents><ExperimentLog>[2:48] Air gap created for Water (0.15 M KCl)
[2:49] Air gap created for Acid (0.5 M HCl)
[2:49] Air gap created for Base (0.5 M KOH)
[2:49] Air gap released for Water (0.15 M KCl)
[2:53] Titrator arm moved over Titration position
[2:53] Titration 1 of 3
[2:53] Adding initial titrants
[2:53] Automatically add 1.50000 mL of water
[3:18] Dispensed 1.500000 mL of Water (0.15 M KCl)
[3:23] Titrator arm moved over Drain
[9:04] Titrator arm moved to Titration position
[9:04] Argon flow rate set to 100
[9:04] Stirrer speed set to 10
[9:09] Automatically add 0.04000 mL of Octanol
[9:10] Dispensed 0.040005 mL of Octanol
[9:11] Initial pH = 3.56
[9:11] Iterative adjust 3.56 -&gt; 2.00
[9:11] pH 3.56 -&gt; 2.00
[9:13] Air gap released for Acid (0.5 M HCl)
[9:14] Dispensed 0.041439 mL of Acid (0.5 M HCl)
[9:19] pH 2.01 -&gt; 2.00
[9:19] Dispensed 0.001270 mL of Acid (0.5 M HCl)
[9:24] Holding pH 2.00
[11:24] Stirrer speed set to 0
[11:24] Stirrer speed set to 50
[11:24] Iterative adjust 1.97 -&gt; 2.00
[11:24] pH 1.97 -&gt; 2.00
[11:25] Air gap released for Base (0.5 M KOH)
[11:26] Dispensed 0.003198 mL of Base (0.5 M KOH)
[12:16] Stirrer speed set to 0
[12:26] Datapoint id 1 collected
[12:26] Stirrer speed set to 50
[12:31] pH 2.01 -&gt; 2.21
[12:31] Using cautious pH adjust
[12:31] Dispensed 0.007714 mL of Base (0.5 M KOH)
[12:37] Stepping pH = 2.10
[12:37] Dispensed 0.005903 mL of Base (0.5 M KOH)
[12:42] Stepping pH = 2.19
[12:42] Dispensed 0.000964 mL of Base (0.5 M KOH)
[12:47] Stepping pH = 2.21
[13:02] Stirrer speed set to 0
[13:12] Datapoint id 2 collected
[13:12] Charge balance equation is out by 5.6%
[13:12] Stirrer speed set to 50
[13:17] pH 2.21 -&gt; 2.41
[13:17] Using charge balance adjust
[13:18] Dispensed 0.009619 mL of Base (0.5 M KOH)
[13:38] Stirrer speed set to 0
[13:48] Datapoint id 3 collected
[13:48] Charge balance equation is out by -0.3%
[13:48] Stirrer speed set to 50
[13:53] pH 2.42 -&gt; 2.62
[13:53] Using charge balance adjust
[13:53] Dispensed 0.005997 mL of Base (0.5 M KOH)
[14:13] Stirrer speed set to 0
[14:23] Datapoint id 4 collected
[14:23] Charge balance equation is out by -11.6%
[14:23] Stirrer speed set to 50
[14:29] pH 2.60 -&gt; 2.80
[14:29] Using charge balance adjust
[14:29] Dispensed 0.003975 mL of Base (0.5 M KOH)
[14:49] Stirrer speed set to 0
[14:59] Datapoint id 5 collected
[14:59] Charge balance equation is out by -5.5%
[14:59] Stirrer speed set to 50
[15:04] pH 2.80 -&gt; 3.00
[15:04] Using charge balance adjust
[15:04] Dispensed 0.002611 mL of Base (0.5 M KOH)
[15:24] Stirrer speed set to 0
[15:34] Datapoint id 6 collected
[15:34] Charge balance equation is out by -31.1%
[15:34] Stirrer speed set to 50
[15:40] pH 2.94 -&gt; 3.14
[15:40] Using cautious pH adjust
[15:40] Dispensed 0.000988 mL of Base (0.5 M KOH)
[15:45] Stepping pH = 3.01
[15:45] Dispensed 0.001152 mL of Base (0.5 M KOH)
[15:50] Stepping pH = 3.09
[15:50] Dispensed 0.000494 mL of Base (0.5 M KOH)
[15:55] Stepping pH = 3.13
[16:10] Stirrer speed set to 0
[16:20] Datapoint id 7 collected
[16:20] Charge balance equation is out by -33.7%
[16:20] Stirrer speed set to 50
[16:25] pH 3.14 -&gt; 3.34
[16:25] Using cautious pH adjust
[16:25] Dispensed 0.000729 mL of Base (0.5 M KOH)
[16:31] Stepping pH = 3.20
[16:31] Dispensed 0.000823 mL of Base (0.5 M KOH)
[16:36] Stepping pH = 3.28
[16:36] Dispensed 0.000400 mL of Base (0.5 M KOH)
[16:41] Stepping pH = 3.32
[16:41] Dispensed 0.000141 mL of Base (0.5 M KOH)
[16:46] Stepping pH = 3.33
[17:01] Stirrer speed set to 0
[17:11] Datapoint id 8 collected
[17:11] Charge balance equation is out by -44.8%
[17:11] Stirrer speed set to 50
[17:16] pH 3.33 -&gt; 3.53
[17:16] Using cautious pH adjust
[17:16] Dispensed 0.000588 mL of Base (0.5 M KOH)
[17:22] Stepping pH = 3.39
[17:22] Dispensed 0.000729 mL of Base (0.5 M KOH)
[17:27] Stepping pH = 3.46
[17:27] Dispensed 0.000447 mL of Base (0.5 M KOH)
[17:32] Stepping pH = 3.51
[17:32] Dispensed 0.000188 mL of Base (0.5 M KOH)
[17:37] Stepping pH = 3.52
[17:52] Stirrer speed set to 0
[18:02] Datapoint id 9 collected
[18:02] Charge balance equation is out by -64.9%
[18:02] Stirrer speed set to 50
[18:07] pH 3.52 -&gt; 3.72
[18:07] Using cautious pH adjust
[18:07] Dispensed 0.000564 mL of Base (0.5 M KOH)
[18:13] Stepping pH = 3.58
[18:13] Dispensed 0.000706 mL of Base (0.5 M KOH)
[18:18] Stepping pH = 3.64
[18:18] Dispensed 0.000564 mL of Base (0.5 M KOH)
[18:23] Stepping pH = 3.71
[18:23] Dispensed 0.000094 mL of Base (0.5 M KOH)
[18:28] Stepping pH = 3.71
[18:43] Stirrer speed set to 0
[18:53] Datapoint id 10 collected
[18:53] Charge balance equation is out by -71.8%
[18:53] Stirrer speed set to 50
[18:58] pH 3.71 -&gt; 3.91
[18:58] Using cautious pH adjust
[18:58] Dispensed 0.000611 mL of Base (0.5 M KOH)
[19:03] Stepping pH = 3.79
[19:04] Dispensed 0.000588 mL of Base (0.5 M KOH)
[19:09] Stepping pH = 3.87
[19:09] Dispensed 0.000259 mL of Base (0.5 M KOH)
[19:14] Stepping pH = 3.90
[19:14] Dispensed 0.000094 mL of Base (0.5 M KOH)
[19:19] Stepping pH = 3.91
[19:34] Stirrer speed set to 0
[19:44] Datapoint id 11 collected
[19:44] Charge balance equation is out by -28.6%
[19:44] Stirrer speed set to 50
[19:49] pH 3.91 -&gt; 4.11
[19:49] Using cautious pH adjust
[19:49] Dispensed 0.000706 mL of Base (0.5 M KOH)
[19:54] Stepping pH = 4.05
[19:55] Dispensed 0.000282 mL of Base (0.5 M KOH)
[20:00] Stepping pH = 4.10
[20:15] Stirrer speed set to 0
[20:25] Datapoint id 12 collected
[20:25] Charge balance equation is out by 30.4%
[20:25] Stirrer speed set to 50
[20:30] pH 4.10 -&gt; 4.30
[20:30] Using cautious pH adjust
[20:30] Dispensed 0.000823 mL of Base (0.5 M KOH)
[20:35] Stepping pH = 4.37
[20:50] Stirrer speed set to 0
[21:01] Datapoint id 13 collected
[21:01] Charge balance equation is out by 50.0%
[21:01] Stirrer speed set to 50
[21:06] pH 4.36 -&gt; 4.56
[21:06] Using cautious pH adjust
[21:06] Dispensed 0.000917 mL of Base (0.5 M KOH)
[21:11] Stepping pH = 4.99
[21:26] Stirrer speed set to 0
[21:39] Datapoint id 14 collected
[21:39] Charge balance equation is out by 50.0%
[21:39] Stirrer speed set to 50
[21:44] pH 4.97 -&gt; 5.17
[21:44] Using cautious pH adjust
[21:44] Dispensed 0.000682 mL of Base (0.5 M KOH)
[21:49] Stepping pH = 8.17
[22:05] Stirrer speed set to 0
[22:39] Datapoint id 15 collected
[22:39] Charge balance equation is out by 50.0%
[22:39] Stirrer speed set to 50
[22:44] pH 8.55 -&gt; 8.75
[22:44] Using cautious pH adjust
[22:44] Dispensed 0.000564 mL of Base (0.5 M KOH)
[22:49] Stepping pH = 9.23
[23:04] Stirrer speed set to 0
[23:19] Datapoint id 16 collected
[23:19] Charge balance equation is out by 50.0%
[23:19] Stirrer speed set to 50
[23:24] pH 9.22 -&gt; 9.42
[23:24] Using cautious pH adjust
[23:24] Dispensed 0.000941 mL of Base (0.5 M KOH)
[23:29] Stepping pH = 9.65
[23:44] Stirrer speed set to 0
[23:54] Datapoint id 17 collected
[23:54] Charge balance equation is out by 50.0%
[23:54] Stirrer speed set to 50
[24:00] pH 9.63 -&gt; 9.83
[24:00] Using cautious pH adjust
[24:00] Dispensed 0.000776 mL of Base (0.5 M KOH)
[24:05] Stepping pH = 9.82
[24:05] Dispensed 0.000047 mL of Base (0.5 M KOH)
[24:10] Stepping pH = 9.82
[24:10] Dispensed 0.000259 mL of Base (0.5 M KOH)
[24:15] Stepping pH = 9.88
[24:30] Stirrer speed set to 0
[24:41] Datapoint id 18 collected
[24:41] Charge balance equation is out by 30.2%
[24:41] Stirrer speed set to 50
[24:46] pH 9.87 -&gt; 10.07
[24:46] Using cautious pH adjust
[24:46] Dispensed 0.000635 mL of Base (0.5 M KOH)
[24:51] Stepping pH = 9.99
[24:51] Dispensed 0.000282 mL of Base (0.5 M KOH)
[24:56] Stepping pH = 10.02
[24:56] Dispensed 0.000235 mL of Base (0.5 M KOH)
[25:02] Stepping pH = 10.06
[25:17] Stirrer speed set to 0
[25:27] Datapoint id 19 collected
[25:27] Charge balance equation is out by 7.6%
[25:27] Stirrer speed set to 50
[25:32] pH 10.05 -&gt; 10.25
[25:32] Using charge balance adjust
[25:32] Dispensed 0.001082 mL of Base (0.5 M KOH)
[25:52] Stirrer speed set to 0
[26:02] Datapoint id 20 collected
[26:02] Charge balance equation is out by -29.3%
[26:02] Stirrer speed set to 50
[26:07] pH 10.19 -&gt; 10.39
[26:07] Using cautious pH adjust
[26:07] Dispensed 0.000517 mL of Base (0.5 M KOH)
[26:12] Stepping pH = 10.25
[26:12] Dispensed 0.000635 mL of Base (0.5 M KOH)
[26:18] Stepping pH = 10.34
[26:18] Dispensed 0.000329 mL of Base (0.5 M KOH)
[26:23] Stepping pH = 10.37
[26:23] Dispensed 0.000165 mL of Base (0.5 M KOH)
[26:28] Stepping pH = 10.39
[26:43] Stirrer speed set to 0
[26:53] Datapoint id 21 collected
[26:53] Charge balance equation is out by -61.1%
[26:53] Stirrer speed set to 50
[26:58] pH 10.38 -&gt; 10.58
[26:58] Using cautious pH adjust
[26:58] Dispensed 0.000517 mL of Base (0.5 M KOH)
[27:03] Stepping pH = 10.45
[27:03] Dispensed 0.000611 mL of Base (0.5 M KOH)
[27:08] Stepping pH = 10.52
[27:08] Dispensed 0.000353 mL of Base (0.5 M KOH)
[27:14] Stepping pH = 10.56
[27:14] Dispensed 0.000165 mL of Base (0.5 M KOH)
[27:19] Stepping pH = 10.58
[27:34] Stirrer speed set to 0
[27:44] Datapoint id 22 collected
[27:44] Charge balance equation is out by -57.1%
[27:44] Stirrer speed set to 50
[27:49] pH 10.57 -&gt; 10.77
[27:49] Using cautious pH adjust
[27:49] Dispensed 0.000611 mL of Base (0.5 M KOH)
[27:54] Stepping pH = 10.64
[27:54] Dispensed 0.000706 mL of Base (0.5 M KOH)
[27:59] Stepping pH = 10.72
[28:00] Dispensed 0.000400 mL of Base (0.5 M KOH)
[28:05] Stepping pH = 10.75
[28:05] Dispensed 0.000165 mL of Base (0.5 M KOH)
[28:10] Stepping pH = 10.76
[28:25] Stirrer speed set to 0
[28:35] Datapoint id 23 collected
[28:35] Charge balance equation is out by -50.4%
[28:35] Stirrer speed set to 50
[28:40] pH 10.75 -&gt; 10.95
[28:40] Using cautious pH adjust
[28:40] Dispensed 0.000823 mL of Base (0.5 M KOH)
[28:45] Stepping pH = 10.83
[28:45] Dispensed 0.000941 mL of Base (0.5 M KOH)
[28:50] Stepping pH = 10.90
[28:51] Dispensed 0.000588 mL of Base (0.5 M KOH)
[28:56] Stepping pH = 10.94
[28:56] Dispensed 0.000212 mL of Base (0.5 M KOH)
[29:01] Stepping pH = 10.94
[29:16] Stirrer speed set to 0
[29:26] Datapoint id 24 collected
[29:26] Charge balance equation is out by -55.0%
[29:26] Stirrer speed set to 50
[29:31] pH 10.94 -&gt; 11.14
[29:31] Using cautious pH adjust
[29:31] Dispensed 0.001199 mL of Base (0.5 M KOH)
[29:36] Stepping pH = 11.01
[29:36] Dispensed 0.001458 mL of Base (0.5 M KOH)
[29:42] Stepping pH = 11.09
[29:42] Dispensed 0.000706 mL of Base (0.5 M KOH)
[29:47] Stepping pH = 11.13
[29:47] Dispensed 0.000188 mL of Base (0.5 M KOH)
[29:52] Stepping pH = 11.14
[30:07] Stirrer speed set to 0
[30:17] Datapoint id 25 collected
[30:17] Charge balance equation is out by -48.0%
[30:17] Stirrer speed set to 50
[30:22] pH 11.13 -&gt; 11.33
[30:22] Using cautious pH adjust
[30:22] Dispensed 0.001787 mL of Base (0.5 M KOH)
[30:27] Stepping pH = 11.22
[30:28] Dispensed 0.001552 mL of Base (0.5 M KOH)
[30:33] Stepping pH = 11.30
[30:33] Dispensed 0.000611 mL of Base (0.5 M KOH)
[30:38] Stepping pH = 11.32
[30:53] Stirrer speed set to 0
[31:03] Datapoint id 26 collected
[31:03] Charge balance equation is out by -10.0%
[31:03] Stirrer speed set to 50
[31:08] pH 11.32 -&gt; 11.52
[31:08] Using charge balance adjust
[31:08] Dispensed 0.005503 mL of Base (0.5 M KOH)
[31:29] Stirrer speed set to 0
[31:39] Datapoint id 27 collected
[31:39] Charge balance equation is out by -14.2%
[31:39] Stirrer speed set to 50
[31:44] pH 11.49 -&gt; 11.69
[31:44] Using charge balance adjust
[31:44] Dispensed 0.008278 mL of Base (0.5 M KOH)
[32:04] Stirrer speed set to 0
[32:14] Datapoint id 28 collected
[32:14] Charge balance equation is out by -7.1%
[32:14] Stirrer speed set to 50
[32:19] pH 11.68 -&gt; 11.88
[32:19] Using charge balance adjust
[32:20] Dispensed 0.013006 mL of Base (0.5 M KOH)
[32:40] Stirrer speed set to 0
[32:50] Datapoint id 29 collected
[32:50] Charge balance equation is out by -8.7%
[32:50] Stirrer speed set to 50
[32:55] pH 11.87 -&gt; 12.05
[32:55] Using charge balance adjust
[32:56] Dispensed 0.017803 mL of Base (0.5 M KOH)
[33:16] Stirrer speed set to 0
[33:26] Datapoint id 30 collected
[33:26] Charge balance equation is out by -21.5%
[33:26] Titration 2 of 3
[33:26] Adding initial titrants
[33:26] Automatically add 0.10000 mL of Octanol
[33:28] Dispensed 0.100000 mL of Octanol
[33:28] Stirrer speed set to 10
[33:29] Stirrer speed set to 55
[33:29] Iterative adjust 12.04 -&gt; 2.00
[33:29] pH 12.04 -&gt; 2.00
[33:32] Dispensed 0.100000 mL of Acid (0.5 M HCl)
[33:37] pH 2.26 -&gt; 2.00
[33:38] Dispensed 0.022437 mL of Acid (0.5 M HCl)
[33:43] pH 2.02 -&gt; 2.00
[33:43] Dispensed 0.002140 mL of Acid (0.5 M HCl)
[34:33] Stirrer speed set to 0
[34:43] Datapoint id 31 collected
[34:43] Stirrer speed set to 55
[34:48] pH 1.96 -&gt; 2.16
[34:48] Using cautious pH adjust
[34:49] Dispensed 0.010113 mL of Base (0.5 M KOH)
[34:54] Stepping pH = 2.06
[34:54] Dispensed 0.006703 mL of Base (0.5 M KOH)
[34:59] Stepping pH = 2.13
[34:59] Dispensed 0.002070 mL of Base (0.5 M KOH)
[35:04] Stepping pH = 2.16
[35:19] Stirrer speed set to 0
[35:30] Datapoint id 32 collected
[35:30] Charge balance equation is out by 6.7%
[35:30] Stirrer speed set to 55
[35:35] pH 2.16 -&gt; 2.36
[35:35] Using charge balance adjust
[35:35] Dispensed 0.012629 mL of Base (0.5 M KOH)
[35:55] Stirrer speed set to 0
[36:05] Datapoint id 33 collected
[36:05] Charge balance equation is out by 11.2%
[36:05] Stirrer speed set to 55
[36:10] pH 2.39 -&gt; 2.59
[36:10] Using charge balance adjust
[36:11] Dispensed 0.007479 mL of Base (0.5 M KOH)
[36:31] Stirrer speed set to 0
[36:41] Datapoint id 34 collected
[36:41] Charge balance equation is out by -11.6%
[36:41] Stirrer speed set to 55
[36:46] pH 2.57 -&gt; 2.77
[36:46] Using charge balance adjust
[36:46] Dispensed 0.004986 mL of Base (0.5 M KOH)
[37:06] Stirrer speed set to 0
[37:16] Datapoint id 35 collected
[37:16] Charge balance equation is out by -15.2%
[37:16] Stirrer speed set to 55
[37:21] pH 2.75 -&gt; 2.95
[37:21] Using cautious pH adjust
[37:22] Dispensed 0.001740 mL of Base (0.5 M KOH)
[37:27] Stepping pH = 2.82
[37:27] Dispensed 0.001740 mL of Base (0.5 M KOH)
[37:32] Stepping pH = 2.91
[37:32] Dispensed 0.000494 mL of Base (0.5 M KOH)
[37:37] Stepping pH = 2.94
[37:52] Stirrer speed set to 0
[38:03] Datapoint id 36 collected
[38:03] Charge balance equation is out by -14.7%
[38:03] Stirrer speed set to 55
[38:08] pH 2.94 -&gt; 3.14
[38:08] Using charge balance adjust
[38:08] Dispensed 0.002399 mL of Base (0.5 M KOH)
[38:28] Stirrer speed set to 0
[38:38] Datapoint id 37 collected
[38:38] Charge balance equation is out by -22.9%
[38:38] Stirrer speed set to 55
[38:43] pH 3.10 -&gt; 3.30
[38:43] Using cautious pH adjust
[38:44] Dispensed 0.000941 mL of Base (0.5 M KOH)
[38:49] Stepping pH = 3.17
[38:49] Dispensed 0.001105 mL of Base (0.5 M KOH)
[38:54] Stepping pH = 3.25
[38:54] Dispensed 0.000611 mL of Base (0.5 M KOH)
[38:59] Stepping pH = 3.29
[38:59] Dispensed 0.000141 mL of Base (0.5 M KOH)
[39:04] Stepping pH = 3.30
[39:19] Stirrer speed set to 0
[39:29] Datapoint id 38 collected
[39:29] Charge balance equation is out by -46.9%
[39:29] Stirrer speed set to 55
[39:34] pH 3.30 -&gt; 3.50
[39:34] Using cautious pH adjust
[39:35] Dispensed 0.000800 mL of Base (0.5 M KOH)
[39:40] Stepping pH = 3.38
[39:40] Dispensed 0.000776 mL of Base (0.5 M KOH)
[39:45] Stepping pH = 3.46
[39:45] Dispensed 0.000282 mL of Base (0.5 M KOH)
[39:50] Stepping pH = 3.50
[40:05] Stirrer speed set to 0
[40:16] Datapoint id 39 collected
[40:16] Charge balance equation is out by -15.2%
[40:16] Stirrer speed set to 55
[40:21] pH 3.50 -&gt; 3.70
[40:21] Using cautious pH adjust
[40:21] Dispensed 0.000776 mL of Base (0.5 M KOH)
[40:26] Stepping pH = 3.61
[40:26] Dispensed 0.000470 mL of Base (0.5 M KOH)
[40:31] Stepping pH = 3.69
[40:46] Stirrer speed set to 0
[40:56] Datapoint id 40 collected
[40:56] Charge balance equation is out by 19.5%
[40:56] Stirrer speed set to 55
[41:01] pH 3.69 -&gt; 3.89
[41:01] Using cautious pH adjust
[41:02] Dispensed 0.000823 mL of Base (0.5 M KOH)
[41:07] Stepping pH = 3.88
[41:07] Dispensed 0.000047 mL of Base (0.5 M KOH)
[41:12] Stepping pH = 3.88
[41:12] Dispensed 0.000282 mL of Base (0.5 M KOH)
[41:17] Stepping pH = 3.96
[41:32] Stirrer speed set to 0
[41:42] Datapoint id 41 collected
[41:42] Charge balance equation is out by 29.0%
[41:42] Stirrer speed set to 55
[41:47] pH 3.97 -&gt; 4.17
[41:47] Using cautious pH adjust
[41:47] Dispensed 0.000941 mL of Base (0.5 M KOH)
[41:52] Stepping pH = 4.46
[42:07] Stirrer speed set to 0
[42:18] Datapoint id 42 collected
[42:18] Charge balance equation is out by 50.0%
[42:18] Stirrer speed set to 55
[42:23] pH 4.46 -&gt; 4.66
[42:23] Using cautious pH adjust
[42:23] Dispensed 0.000870 mL of Base (0.5 M KOH)
[42:28] Stepping pH = 7.47
[42:43] Stirrer speed set to 0
[43:43] Datapoint id 43 collected
[43:43] Charge balance equation is out by 50.0%
[43:43] Stirrer speed set to 55
[43:48] pH 7.65 -&gt; 7.85
[43:48] Using cautious pH adjust
[43:49] Dispensed 0.000071 mL of Base (0.5 M KOH)
[43:54] Stepping pH = 7.58
[43:54] Dispensed 0.000400 mL of Base (0.5 M KOH)
[43:59] Stepping pH = 9.04
[44:14] Stirrer speed set to 0
[44:30] Datapoint id 44 collected
[44:30] Charge balance equation is out by -270.4%
[44:30] Stirrer speed set to 55
[44:35] pH 9.00 -&gt; 9.20
[44:35] Using cautious pH adjust
[44:35] Dispensed 0.000729 mL of Base (0.5 M KOH)
[44:40] Stepping pH = 9.52
[44:55] Stirrer speed set to 0
[45:07] Datapoint id 45 collected
[45:07] Charge balance equation is out by 50.0%
[45:07] Stirrer speed set to 55
[45:12] pH 9.51 -&gt; 9.71
[45:12] Using cautious pH adjust
[45:12] Dispensed 0.000964 mL of Base (0.5 M KOH)
[45:17] Stepping pH = 9.88
[45:32] Stirrer speed set to 0
[45:42] Datapoint id 46 collected
[45:42] Charge balance equation is out by 50.0%
[45:42] Stirrer speed set to 55
[45:47] pH 9.88 -&gt; 10.08
[45:47] Using cautious pH adjust
[45:48] Dispensed 0.000847 mL of Base (0.5 M KOH)
[45:53] Stepping pH = 10.05
[45:53] Dispensed 0.000118 mL of Base (0.5 M KOH)
[45:58] Stepping pH = 10.06
[45:58] Dispensed 0.000165 mL of Base (0.5 M KOH)
[46:03] Stepping pH = 10.08
[46:18] Stirrer speed set to 0
[46:28] Datapoint id 47 collected
[46:28] Charge balance equation is out by 32.6%
[46:28] Stirrer speed set to 55
[46:33] pH 10.08 -&gt; 10.28
[46:33] Using cautious pH adjust
[46:33] Dispensed 0.000753 mL of Base (0.5 M KOH)
[46:38] Stepping pH = 10.22
[46:39] Dispensed 0.000259 mL of Base (0.5 M KOH)
[46:44] Stepping pH = 10.25
[46:44] Dispensed 0.000141 mL of Base (0.5 M KOH)
[46:49] Stepping pH = 10.27
[47:04] Stirrer speed set to 0
[47:14] Datapoint id 48 collected
[47:14] Charge balance equation is out by 22.5%
[47:14] Stirrer speed set to 55
[47:19] pH 10.26 -&gt; 10.46
[47:19] Using cautious pH adjust
[47:19] Dispensed 0.000706 mL of Base (0.5 M KOH)
[47:24] Stepping pH = 10.37
[47:24] Dispensed 0.000423 mL of Base (0.5 M KOH)
[47:29] Stepping pH = 10.43
[47:30] Dispensed 0.000235 mL of Base (0.5 M KOH)
[47:35] Stepping pH = 10.45
[47:35] Dispensed 0.000071 mL of Base (0.5 M KOH)
[47:40] Stepping pH = 10.45
[47:55] Stirrer speed set to 0
[48:05] Datapoint id 49 collected
[48:05] Charge balance equation is out by -1.7%
[48:05] Stirrer speed set to 55
[48:10] pH 10.45 -&gt; 10.65
[48:10] Using charge balance adjust
[48:10] Dispensed 0.001458 mL of Base (0.5 M KOH)
[48:30] Stirrer speed set to 0
[48:40] Datapoint id 50 collected
[48:40] Charge balance equation is out by -9.7%
[48:40] Stirrer speed set to 55
[48:46] pH 10.63 -&gt; 10.83
[48:46] Using charge balance adjust
[48:46] Dispensed 0.001717 mL of Base (0.5 M KOH)
[49:06] Stirrer speed set to 0
[49:16] Datapoint id 51 collected
[49:16] Charge balance equation is out by -26.7%
[49:16] Stirrer speed set to 55
[49:21] pH 10.78 -&gt; 10.98
[49:21] Using cautious pH adjust
[49:21] Dispensed 0.001058 mL of Base (0.5 M KOH)
[49:26] Stepping pH = 10.85
[49:26] Dispensed 0.001199 mL of Base (0.5 M KOH)
[49:31] Stepping pH = 10.92
[49:32] Dispensed 0.000753 mL of Base (0.5 M KOH)
[49:37] Stepping pH = 10.96
[49:37] Dispensed 0.000282 mL of Base (0.5 M KOH)
[49:42] Stepping pH = 10.97
[49:57] Stirrer speed set to 0
[50:07] Datapoint id 52 collected
[50:07] Charge balance equation is out by -54.7%
[50:07] Stirrer speed set to 55
[50:12] pH 10.97 -&gt; 11.17
[50:12] Using cautious pH adjust
[50:12] Dispensed 0.001529 mL of Base (0.5 M KOH)
[50:17] Stepping pH = 11.05
[50:18] Dispensed 0.001646 mL of Base (0.5 M KOH)
[50:23] Stepping pH = 11.13
[50:23] Dispensed 0.000870 mL of Base (0.5 M KOH)
[50:28] Stepping pH = 11.16
[50:43] Stirrer speed set to 0
[50:53] Datapoint id 53 collected
[50:53] Charge balance equation is out by -31.7%
[50:53] Stirrer speed set to 55
[50:58] pH 11.16 -&gt; 11.36
[50:58] Using cautious pH adjust
[50:58] Dispensed 0.002258 mL of Base (0.5 M KOH)
[51:03] Stepping pH = 11.25
[51:03] Dispensed 0.001929 mL of Base (0.5 M KOH)
[51:09] Stepping pH = 11.32
[51:09] Dispensed 0.001152 mL of Base (0.5 M KOH)
[51:14] Stepping pH = 11.35
[51:14] Dispensed 0.000329 mL of Base (0.5 M KOH)
[51:19] Stepping pH = 11.36
[51:34] Stirrer speed set to 0
[51:44] Datapoint id 54 collected
[51:44] Charge balance equation is out by -25.3%
[51:44] Stirrer speed set to 55
[51:49] pH 11.35 -&gt; 11.55
[51:49] Using cautious pH adjust
[51:49] Dispensed 0.003504 mL of Base (0.5 M KOH)
[51:54] Stepping pH = 11.45
[51:55] Dispensed 0.002987 mL of Base (0.5 M KOH)
[52:00] Stepping pH = 11.52
[52:00] Dispensed 0.001176 mL of Base (0.5 M KOH)
[52:05] Stepping pH = 11.55
[52:20] Stirrer speed set to 0
[52:30] Datapoint id 55 collected
[52:30] Charge balance equation is out by -9.2%
[52:30] Stirrer speed set to 55
[52:35] pH 11.55 -&gt; 11.75
[52:35] Using charge balance adjust
[52:36] Dispensed 0.011007 mL of Base (0.5 M KOH)
[52:56] Stirrer speed set to 0
[53:06] Datapoint id 56 collected
[53:06] Charge balance equation is out by -12.5%
[53:06] Stirrer speed set to 55
[53:11] pH 11.73 -&gt; 11.93
[53:11] Using charge balance adjust
[53:12] Dispensed 0.016769 mL of Base (0.5 M KOH)
[53:32] Stirrer speed set to 0
[53:42] Datapoint id 57 collected
[53:42] Charge balance equation is out by -8.0%
[53:42] Stirrer speed set to 55
[53:47] pH 11.92 -&gt; 12.05
[53:47] Using charge balance adjust
[53:48] Dispensed 0.016322 mL of Base (0.5 M KOH)
[54:08] Stirrer speed set to 0
[54:18] Datapoint id 58 collected
[54:18] Charge balance equation is out by -42.2%
[54:18] Titration 3 of 3
[54:18] Adding initial titrants
[54:18] Automatically add 0.30000 mL of Octanol
[54:25] Dispensed 0.300000 mL of Octanol
[54:25] Stirrer speed set to 10
[54:26] Stirrer speed set to 60
[54:26] Iterative adjust 12.04 -&gt; 2.00
[54:26] pH 12.04 -&gt; 2.00
[54:29] Dispensed 0.100000 mL of Acid (0.5 M HCl)
[54:34] pH 2.44 -&gt; 2.00
[54:35] Dispensed 0.035842 mL of Acid (0.5 M HCl)
[54:40] pH 2.03 -&gt; 2.00
[54:40] Dispensed 0.003881 mL of Acid (0.5 M HCl)
[55:30] Stirrer speed set to 0
[55:41] Datapoint id 59 collected
[55:41] Stirrer speed set to 60
[55:46] pH 1.97 -&gt; 2.17
[55:46] Using cautious pH adjust
[55:46] Dispensed 0.011477 mL of Base (0.5 M KOH)
[55:51] Stepping pH = 2.05
[55:52] Dispensed 0.008937 mL of Base (0.5 M KOH)
[55:57] Stepping pH = 2.14
[55:57] Dispensed 0.001834 mL of Base (0.5 M KOH)
[56:02] Stepping pH = 2.17
[56:17] Stirrer speed set to 0
[56:28] Datapoint id 60 collected
[56:28] Charge balance equation is out by 3.1%
[56:28] Stirrer speed set to 60
[56:33] pH 2.17 -&gt; 2.37
[56:33] Using charge balance adjust
[56:33] Dispensed 0.014276 mL of Base (0.5 M KOH)
[56:53] Stirrer speed set to 0
[57:03] Datapoint id 61 collected
[57:03] Charge balance equation is out by -3.3%
[57:03] Stirrer speed set to 60
[57:08] pH 2.37 -&gt; 2.57
[57:08] Using charge balance adjust
[57:09] Dispensed 0.009149 mL of Base (0.5 M KOH)
[57:29] Stirrer speed set to 0
[57:39] Datapoint id 62 collected
[57:39] Charge balance equation is out by -1.3%
[57:39] Stirrer speed set to 60
[57:44] pH 2.57 -&gt; 2.77
[57:44] Using charge balance adjust
[57:44] Dispensed 0.005950 mL of Base (0.5 M KOH)
[58:05] Stirrer speed set to 0
[58:15] Datapoint id 63 collected
[58:15] Charge balance equation is out by -16.5%
[58:15] Stirrer speed set to 60
[58:20] pH 2.74 -&gt; 2.94
[58:20] Using cautious pH adjust
[58:20] Dispensed 0.002117 mL of Base (0.5 M KOH)
[58:25] Stepping pH = 2.82
[58:25] Dispensed 0.001952 mL of Base (0.5 M KOH)
[58:30] Stepping pH = 2.91
[58:30] Dispensed 0.000541 mL of Base (0.5 M KOH)
[58:35] Stepping pH = 2.94
[58:50] Stirrer speed set to 0
[59:00] Datapoint id 64 collected
[59:00] Charge balance equation is out by -8.5%
[59:00] Stirrer speed set to 60
[59:06] pH 2.94 -&gt; 3.14
[59:06] Using charge balance adjust
[59:06] Dispensed 0.003057 mL of Base (0.5 M KOH)
[59:26] Stirrer speed set to 0
[59:36] Datapoint id 65 collected
[59:36] Charge balance equation is out by 2.6%
[59:36] Stirrer speed set to 60
[59:41] pH 3.15 -&gt; 3.35
[59:41] Using charge balance adjust
[59:41] Dispensed 0.002446 mL of Base (0.5 M KOH)
[1:00:01] Stirrer speed set to 0
[1:00:11] Datapoint id 66 collected
[1:00:11] Charge balance equation is out by 15.7%
[1:00:11] Stirrer speed set to 60
[1:00:17] pH 3.38 -&gt; 3.58
[1:00:17] Using cautious pH adjust
[1:00:17] Dispensed 0.001105 mL of Base (0.5 M KOH)
[1:00:22] Stepping pH = 3.54
[1:00:22] Dispensed 0.000212 mL of Base (0.5 M KOH)
[1:00:27] Stepping pH = 3.58
[1:00:42] Stirrer speed set to 0
[1:00:52] Datapoint id 67 collected
[1:00:52] Charge balance equation is out by 40.2%
[1:00:52] Stirrer speed set to 60
[1:00:57] pH 3.58 -&gt; 3.78
[1:00:57] Using cautious pH adjust
[1:00:57] Dispensed 0.001082 mL of Base (0.5 M KOH)
[1:01:02] Stepping pH = 3.88
[1:01:18] Stirrer speed set to 0
[1:01:28] Datapoint id 68 collected
[1:01:28] Charge balance equation is out by 50.0%
[1:01:28] Stirrer speed set to 60
[1:01:33] pH 3.88 -&gt; 4.08
[1:01:33] Using cautious pH adjust
[1:01:33] Dispensed 0.001035 mL of Base (0.5 M KOH)
[1:01:38] Stepping pH = 4.71
[1:01:53] Stirrer speed set to 0
[1:02:05] Datapoint id 69 collected
[1:02:05] Charge balance equation is out by 50.0%
[1:02:05] Stirrer speed set to 60
[1:02:10] pH 4.69 -&gt; 4.89
[1:02:10] Using cautious pH adjust
[1:02:10] Dispensed 0.000447 mL of Base (0.5 M KOH)
[1:02:15] Stepping pH = 6.55
[1:02:30] Stirrer speed set to 0
[1:03:22] Datapoint id 70 collected
[1:03:22] Charge balance equation is out by 50.0%
[1:03:22] Stirrer speed set to 60
[1:03:27] pH 6.17 -&gt; 6.37
[1:03:27] Using cautious pH adjust
[1:03:27] Dispensed 0.000047 mL of Base (0.5 M KOH)
[1:03:32] Stepping pH = 6.09
[1:03:32] Dispensed 0.000329 mL of Base (0.5 M KOH)
[1:03:37] Stepping pH = 8.68
[1:03:52] Stirrer speed set to 0
[1:04:43] Datapoint id 71 collected
[1:04:43] Charge balance equation is out by -318.8%
[1:04:43] Stirrer speed set to 60
[1:04:48] pH 8.44 -&gt; 8.64
[1:04:48] Using cautious pH adjust
[1:04:48] Dispensed 0.000165 mL of Base (0.5 M KOH)
[1:04:53] Stepping pH = 8.82
[1:05:08] Stirrer speed set to 0
[1:05:22] Datapoint id 72 collected
[1:05:22] Charge balance equation is out by 50.0%
[1:05:22] Stirrer speed set to 60
[1:05:28] pH 8.77 -&gt; 8.97
[1:05:28] Using cautious pH adjust
[1:05:28] Dispensed 0.000306 mL of Base (0.5 M KOH)
[1:05:33] Stepping pH = 9.20
[1:05:48] Stirrer speed set to 0
[1:06:00] Datapoint id 73 collected
[1:06:00] Charge balance equation is out by 50.0%
[1:06:00] Stirrer speed set to 60
[1:06:05] pH 9.18 -&gt; 9.38
[1:06:05] Using cautious pH adjust
[1:06:05] Dispensed 0.000635 mL of Base (0.5 M KOH)
[1:06:10] Stepping pH = 9.65
[1:06:25] Stirrer speed set to 0
[1:06:35] Datapoint id 74 collected
[1:06:35] Charge balance equation is out by 50.0%
[1:06:35] Stirrer speed set to 60
[1:06:40] pH 9.64 -&gt; 9.84
[1:06:40] Using cautious pH adjust
[1:06:41] Dispensed 0.000988 mL of Base (0.5 M KOH)
[1:06:46] Stepping pH = 10.01
[1:07:01] Stirrer speed set to 0
[1:07:11] Datapoint id 75 collected
[1:07:11] Charge balance equation is out by 50.0%
[1:07:11] Stirrer speed set to 60
[1:07:16] pH 10.00 -&gt; 10.20
[1:07:16] Using cautious pH adjust
[1:07:16] Dispensed 0.001035 mL of Base (0.5 M KOH)
[1:07:22] Stepping pH = 10.23
[1:07:37] Stirrer speed set to 0
[1:07:47] Datapoint id 76 collected
[1:07:47] Charge balance equation is out by 50.0%
[1:07:47] Stirrer speed set to 60
[1:07:52] pH 10.22 -&gt; 10.42
[1:07:52] Using cautious pH adjust
[1:07:52] Dispensed 0.001011 mL of Base (0.5 M KOH)
[1:07:57] Stepping pH = 10.39
[1:07:57] Dispensed 0.000212 mL of Base (0.5 M KOH)
[1:08:02] Stepping pH = 10.40
[1:08:02] Dispensed 0.000165 mL of Base (0.5 M KOH)
[1:08:07] Stepping pH = 10.42
[1:08:23] Stirrer speed set to 0
[1:08:33] Datapoint id 77 collected
[1:08:33] Charge balance equation is out by 31.5%
[1:08:33] Stirrer speed set to 60
[1:08:38] pH 10.42 -&gt; 10.62
[1:08:38] Using cautious pH adjust
[1:08:38] Dispensed 0.001011 mL of Base (0.5 M KOH)
[1:08:43] Stepping pH = 10.55
[1:08:43] Dispensed 0.000376 mL of Base (0.5 M KOH)
[1:08:48] Stepping pH = 10.59
[1:08:48] Dispensed 0.000188 mL of Base (0.5 M KOH)
[1:08:53] Stepping pH = 10.61
[1:09:08] Stirrer speed set to 0
[1:09:18] Datapoint id 78 collected
[1:09:18] Charge balance equation is out by 21.6%
[1:09:18] Stirrer speed set to 60
[1:09:23] pH 10.60 -&gt; 10.80
[1:09:23] Using cautious pH adjust
[1:09:24] Dispensed 0.001105 mL of Base (0.5 M KOH)
[1:09:29] Stepping pH = 10.71
[1:09:29] Dispensed 0.000729 mL of Base (0.5 M KOH)
[1:09:34] Stepping pH = 10.77
[1:09:34] Dispensed 0.000282 mL of Base (0.5 M KOH)
[1:09:39] Stepping pH = 10.79
[1:09:54] Stirrer speed set to 0
[1:10:04] Datapoint id 79 collected
[1:10:04] Charge balance equation is out by 5.1%
[1:10:04] Stirrer speed set to 60
[1:10:09] pH 10.78 -&gt; 10.98
[1:10:09] Using charge balance adjust
[1:10:09] Dispensed 0.002705 mL of Base (0.5 M KOH)
[1:10:30] Stirrer speed set to 0
[1:10:40] Datapoint id 80 collected
[1:10:40] Charge balance equation is out by -11.6%
[1:10:40] Stirrer speed set to 60
[1:10:45] pH 10.96 -&gt; 11.16
[1:10:45] Using charge balance adjust
[1:10:45] Dispensed 0.003622 mL of Base (0.5 M KOH)
[1:11:05] Stirrer speed set to 0
[1:11:15] Datapoint id 81 collected
[1:11:15] Charge balance equation is out by -20.9%
[1:11:15] Stirrer speed set to 60
[1:11:20] pH 11.12 -&gt; 11.32
[1:11:20] Using cautious pH adjust
[1:11:21] Dispensed 0.002469 mL of Base (0.5 M KOH)
[1:11:26] Stepping pH = 11.21
[1:11:26] Dispensed 0.002140 mL of Base (0.5 M KOH)
[1:11:31] Stepping pH = 11.29
[1:11:31] Dispensed 0.000729 mL of Base (0.5 M KOH)
[1:11:36] Stepping pH = 11.31
[1:11:51] Stirrer speed set to 0
[1:12:01] Datapoint id 82 collected
[1:12:01] Charge balance equation is out by -7.8%
[1:12:01] Stirrer speed set to 60
[1:12:06] pH 11.31 -&gt; 11.51
[1:12:06] Using charge balance adjust
[1:12:07] Dispensed 0.007385 mL of Base (0.5 M KOH)
[1:12:27] Stirrer speed set to 0
[1:12:37] Datapoint id 83 collected
[1:12:37] Charge balance equation is out by -18.4%
[1:12:37] Stirrer speed set to 60
[1:12:42] pH 11.48 -&gt; 11.68
[1:12:42] Using cautious pH adjust
[1:12:42] Dispensed 0.005386 mL of Base (0.5 M KOH)
[1:12:47] Stepping pH = 11.57
[1:12:47] Dispensed 0.004586 mL of Base (0.5 M KOH)
[1:12:53] Stepping pH = 11.65
[1:12:53] Dispensed 0.001787 mL of Base (0.5 M KOH)
[1:12:58] Stepping pH = 11.67
[1:13:13] Stirrer speed set to 0
[1:13:23] Datapoint id 84 collected
[1:13:23] Charge balance equation is out by -8.5%
[1:13:23] Stirrer speed set to 60
[1:13:28] pH 11.67 -&gt; 11.87
[1:13:28] Using charge balance adjust
[1:13:29] Dispensed 0.017074 mL of Base (0.5 M KOH)
[1:13:49] Stirrer speed set to 0
[1:13:59] Datapoint id 85 collected
[1:13:59] Charge balance equation is out by -11.5%
[1:13:59] Stirrer speed set to 60
[1:14:04] pH 11.85 -&gt; 12.05
[1:14:04] Using charge balance adjust
[1:14:05] Dispensed 0.025823 mL of Base (0.5 M KOH)
[1:14:25] Stirrer speed set to 0
[1:14:35] Datapoint id 86 collected
[1:14:35] Charge balance equation is out by -9.9%
[1:14:35] Argon flow rate set to 0
[1:14:39] Titrator arm moved over Titration position
[1:15:00] The autoloader failed to pick at location "Sample position"
</ExperimentLog><LiquidSource><DispenserSlot>0</DispenserSlot><PortNumber>0</PortNumber></LiquidSource><LiquidSource><DispenserSlot>2</DispenserSlot><PortNumber>0</PortNumber></LiquidSource><LiquidSource><DispenserSlot>1</DispenserSlot><PortNumber>0</PortNumber></LiquidSource><LiquidSource><DispenserSlot>6</DispenserSlot><PortNumber>0</PortNumber></LiquidSource></AssayData><ProcessedData Id="ProcessedData2"><ApplicationVersion>1.1.3.0</ApplicationVersion><WavelengthScale size="0"/><AssayInformation><Notes/></AssayInformation><CalibrationSettingsV2><CreatedByApplicationVersion>1.1.3.0</CreatedByApplicationVersion><FourPlus><Alpha><Source>ImportedFromFile</Source><Value>0.13007</Value><Timestamp>2018-03-01T14:25:33</Timestamp><ImportedFrom>C:\Sirius_T3\HCl18B27.t3r</ImportedFrom></Alpha><Slope><Source>ImportedFromFile</Source><Value>0.996981</Value><Timestamp>2018-03-01T14:25:33</Timestamp><ImportedFrom>C:\Sirius_T3\HCl18B27.t3r</ImportedFrom></Slope><Jh><Source>ImportedFromFile</Source><Value>0.750504</Value><Timestamp>2018-03-01T14:25:33</Timestamp><ImportedFrom>C:\Sirius_T3\HCl18B27.t3r</ImportedFrom></Jh><Joh><Source>ImportedFromFile</Source><Value>-0.428228</Value><Timestamp>2018-03-01T14:25:33</Timestamp><ImportedFrom>C:\Sirius_T3\HCl18B27.t3r</ImportedFrom></Joh></FourPlus><AcidConcentrationFactor><Source>ImportedFromFile</Source><Value>0.993513</Value><Timestamp>2018-03-01T14:25:34</Timestamp><ImportedFrom>C:\Sirius_T3\HCl18B27.t3r</ImportedFrom></AcidConcentrationFactor><BaseConcentrationFactor><Source>ImportedFromFile</Source><Value>0.999845</Value><Timestamp>2018-03-01T14:25:34</Timestamp><ImportedFrom>C:\Sirius_T3\KOH18B27.t3r</ImportedFrom></BaseConcentrationFactor></CalibrationSettingsV2><PhMetricModel><CreatedByApplicationVersion>1.1.3.0</CreatedByApplicationVersion><Sample><Name><Source>UserEntered</Source><Value>M16_octanol</Value><Timestamp>2018-02-27T23:14:13</Timestamp><ImportedFrom/></Name><MolStructure><Source>Defaultvalue</Source><Value/><ImportedFrom/></MolStructure><SampleBy><Value>Weight</Value><Source>Defaultvalue</Source><ImportedFrom/></SampleBy><Weight><Source>UserEntered</Source><Value>0.00166</Value><Timestamp>2018-02-28T21:25:40</Timestamp><ImportedFrom/></Weight><Volume><Source>Defaultvalue</Source><CurrentUnknown/><ImportedFrom/></Volume><SolventType><Value/><Source>Defaultvalue</Source><ImportedFrom/></SolventType><Concentration><Source>Defaultvalue</Source><CurrentUnknown/><ImportedFrom/></Concentration><ConcentrationFactor><Source>Defaultvalue</Source><Value>1</Value><ImportedFrom/></ConcentrationFactor><FormulaWeight><Source>UserEntered</Source><Value>210.231</Value><Timestamp>2018-02-27T22:08:55</Timestamp><ImportedFrom/></FormulaWeight><IndividualPkaEnvironments><Value>False</Value><Source>Defaultvalue</Source><ImportedFrom/></IndividualPkaEnvironments><IonicStrength><Source>Defaultvalue</Source><Value>0.15</Value><ImportedFrom/></IonicStrength><Temperature><Source>Defaultvalue</Source><Value>25</Value><ImportedFrom/></Temperature><PkaCount><Source>UserEntered</Source><Value>2</Value><Timestamp>2018-02-27T22:08:55</Timestamp><ImportedFrom/></PkaCount><Stoichiometry><Source>Defaultvalue</Source><Value>1</Value><ImportedFrom/></Stoichiometry><Solubility><Source>Defaultvalue</Source><CurrentUnknown/><ImportedFrom/></Solubility><MolecularWeight><Source>UserEntered</Source><Value>210.231</Value><Timestamp>2018-02-27T22:08:55</Timestamp><ImportedFrom/></MolecularWeight><CompoundType><Value>Ampholyte</Value><Source>UserEntered</Source><Timestamp>2018-02-27T22:08:55</Timestamp><ImportedFrom/></CompoundType><Pka><PkaValue><Source>UserEntered</Source><Value>4.7</Value><Timestamp>2018-02-27T22:08:55</Timestamp><ImportedFrom/></PkaValue><PkaType><Value>Base</Value><Source>UserEntered</Source><Timestamp>2018-02-27T22:08:55</Timestamp><ImportedFrom/></PkaType><PkaIonicStrength><Source>UserEntered</Source><Value>0.15</Value><Timestamp>2018-02-27T22:08:55</Timestamp><ImportedFrom/></PkaIonicStrength><PkaTemperature><Source>UserEntered</Source><Value>25</Value><Timestamp>2018-02-27T22:08:55</Timestamp><ImportedFrom/></PkaTemperature></Pka><Pka><PkaValue><Source>UserEntered</Source><Value>8.94</Value><Timestamp>2018-02-27T22:08:55</Timestamp><ImportedFrom/></PkaValue><PkaType><Value>Acid</Value><Source>UserEntered</Source><Timestamp>2018-02-27T22:08:55</Timestamp><ImportedFrom/></PkaType><PkaIonicStrength><Source>UserEntered</Source><Value>0.15</Value><Timestamp>2018-02-27T22:08:55</Timestamp><ImportedFrom/></PkaIonicStrength><PkaTemperature><Source>UserEntered</Source><Value>25</Value><Timestamp>2018-02-27T22:08:55</Timestamp><ImportedFrom/></PkaTemperature></Pka><Logp><Source>UserEntered</Source><Value>-0.97</Value><Timestamp>2018-02-27T22:09:30</Timestamp><ImportedFrom/></Logp><Logp><Source>UserEntered</Source><Value>1.47</Value><Timestamp>2018-02-27T22:09:44</Timestamp><ImportedFrom/></Logp><Logp><Source>UserEntered</Source><Value>-1.62</Value><Timestamp>2018-02-27T22:09:50</Timestamp><ImportedFrom/></Logp></Sample></PhMetricModel><TurbiditySetting version="1"><CreatedByApplicationVersion>1.1.3.0</CreatedByApplicationVersion><WavelengthToAssess>500</WavelengthToAssess><MaxAbsorbanceThreshold>0.1</MaxAbsorbanceThreshold><TurbidityProbeThreshold>50</TurbidityProbeThreshold><DetectionMethod>None</DetectionMethod></TurbiditySetting><FastDpasSetting><CreatedByApplicationVersion>1.1.3.0</CreatedByApplicationVersion><AbsorbanceSetting><MinAbsorbanceChangeThreshold>0.1</MinAbsorbanceChangeThreshold></AbsorbanceSetting><TfaSetting><MaxRmsdSevereWarningThreshold>0.25</MaxRmsdSevereWarningThreshold><MaxRmsdWarningThreshold>0.05</MaxRmsdWarningThreshold></TfaSetting><FastDpasCalculationSetting><TurbidPointsExcluded/><LowIntensityWarningThreshold>100</LowIntensityWarningThreshold><EigenvectorAutocorrelationThreshold>0.8</EigenvectorAutocorrelationThreshold></FastDpasCalculationSetting></FastDpasSetting><Titrants><CreatedByApplicationVersion>1.1.3.0</CreatedByApplicationVersion></Titrants><MultisweepPhMetricSettings><CreatedByApplicationVersion>1.1.3.0</CreatedByApplicationVersion><MultisweepFourPlusLocks><Alpha><LockedAt>Titration</LockedAt><Locked/></Alpha><Slope><LockedAt>Titration</LockedAt><Locked/></Slope><Jh><LockedAt>Titration</LockedAt><Locked/></Jh><Joh><LockedAt>Titration</LockedAt><Locked/></Joh></MultisweepFourPlusLocks><MultisweepTitrantLocks><AcidTitrant><LockedAt>Titration</LockedAt><Locked/></AcidTitrant><BaseTitrant><LockedAt>Titration</LockedAt><Locked/></BaseTitrant></MultisweepTitrantLocks><MultisweepContaminantLocks><Carbonate><LockedAt>Titration</LockedAt><ShowFlag/><Locked/></Carbonate><AcidityError><LockedAt>Titration</LockedAt><ShowFlag/><Locked/></AcidityError></MultisweepContaminantLocks><MultisweepSampleLocks version="1"><ConcentrationFactor><LockedAt>Titration</LockedAt><ShowFlag/><Locked/></ConcentrationFactor><Solubility><LockedAt>Titration</LockedAt><Locked/></Solubility><SolubilityExcluded/><SampleProportion><LockedAt>Titration</LockedAt><Locked/></SampleProportion><Pka><LockedAt>Titration</LockedAt><Locked/></Pka><Pka><LockedAt>Titration</LockedAt><Locked/></Pka><Logp><LockedAt>Multisweep</LockedAt><ShowFlag/></Logp><Logp><LockedAt>Multisweep</LockedAt><ShowFlag/></Logp><Logp><LockedAt>Multisweep</LockedAt><ShowFlag/><Locked/></Logp></MultisweepSampleLocks></MultisweepPhMetricSettings><MultisweepAssayLevelPhMetricSettings><CreatedByApplicationVersion>1.1.3.0</CreatedByApplicationVersion><AlphaLocked/><SlopeLocked/><JhLocked/><JohLocked/><AcidTitrantLocked/><BaseTitrantLocked/><CarbonateLocked/><AcidityErrorLocked/><SampleLocks version="1"><SolubilityLocked/><SolubilityExcluded/><ConcentrationLocked/><SampleProportionLocked/><SimpleProportionsLocked size="0"/><WeakProportionsLocked size="0"/><PkasLocked size="2">11</PkasLocked><LogpsLocked size="3">111</LogpsLocked></SampleLocks></MultisweepAssayLevelPhMetricSettings><MultisweepPhMetricLevelResult><CreatedByApplicationVersion>1.1.3.0</CreatedByApplicationVersion><Alpha>0.13007</Alpha><Slope>0.996981</Slope><Jh>0.750504</Jh><Joh>-0.428228</Joh><AcidTitrant>0.993513</AcidTitrant><BaseTitrant>0.999845</BaseTitrant><Carbonate>0.000495519</Carbonate><AcidityError>0.00262736</AcidityError><SampleValues version="2"><Solubility>1e-006</Solubility><ConcentrationFactor>0.767822</ConcentrationFactor><SampleProportion>1</SampleProportion><Pka>4.7</Pka><Pka>8.94</Pka><Logp>-1.85574</Logp><Logp>3.13272</Logp><Logp>-1.62</Logp></SampleValues></MultisweepPhMetricLevelResult><MultisweepPhMetricResult version="1"><CreatedByApplicationVersion>1.1.3.0</CreatedByApplicationVersion><Merit>107.307</Merit><Rmsd>0.0921491</Rmsd><AverageIonicStrength>0.171279</AverageIonicStrength><AverageTemperature>25.0115</AverageTemperature><PhMetricResult><CreatedByApplicationVersion>1.1.3.0</CreatedByApplicationVersion><Rmsd>0.13907</Rmsd><MeritFunction>0</MeritFunction><Merit>0</Merit><AverageIonicStrength>0.159794</AverageIonicStrength><AverageTemperature>25.0021</AverageTemperature><MeanPartitionRatio>0.0246459</MeanPartitionRatio><Ids size="30">1 2 3 4 5 6 7 8 9 10 11 12 13 14 15 16 17 18 19 20 21 22 23 24 25 26 27 28 29 30</Ids><Pchs size="30">1.87005 2.07876 2.28736 2.47248 2.66977 2.8152 3.00777 3.20199 3.3928 3.58442 3.78186 3.97623 4.22936 4.83528 8.45844 9.1156 9.52982 9.76466 9.94843 10.0905 10.2783 10.4716 10.6527 10.8391 11.0323 11.218 11.3937 11.5853 11.7745 11.9409</Pchs><ResidualPchs size="30">0.04059 0.0409355 0.0475717 0.0651724 0.0603873 0.0748789 0.0773358 0.0624288 0.0604168 0.0875372 0.113721 0.11476 0.100969 0.0485002 -0.525279 -0.0656876 -0.013485 0.0257464 0.0426231 0.0479856 0.044013 0.00854213 -0.0151173 -0.0148172 0.00643763 -0.000745787 0.0064484 0.00374184 0.00871334 0.0159339</ResidualPchs><NaturalPhs size="30">2.0461 2.25098 2.46389 2.66641 2.8562 3.01577 3.20899 3.38639 3.57457 3.79526 4.02357 4.22076 4.45814 5.00165 7.18739 9.14766 9.61748 9.89034 10.0896 10.2365 10.4201 10.5783 10.7352 10.921 11.1347 11.3123 11.4939 11.6813 11.8731 12.0438</NaturalPhs><Residuals size="30">0.0012723 0.00080433 0.000596849 0.000566375 0.000375013 0.000381313 0.000323625 0.000225761 0.000190782 0.00023409 0.000243148 0.000186253 0.000106691 1.5417e-005 -5.35678e-005 -2.80007e-005 -1.31362e-005 3.7858e-005 8.28727e-005 0.000112548 0.000127066 2.91347e-005 -5.94665e-005 -6.86458e-005 3.70913e-005 -5.74081e-006 6.87623e-005 5.93045e-005 0.000209241 0.00055685</Residuals><IonicStrengths size="30">0.161776 0.160106 0.159094 0.158546 0.158145 0.157972 0.157814 0.157712 0.157664 0.157654 0.157651 0.157641 0.15763 0.157622 0.157716 0.157836 0.158047 0.158266 0.1585 0.158724 0.159077 0.159484 0.159933 0.160483 0.161181 0.162033 0.163143 0.164859 0.167436 0.170826</IonicStrengths><PointTimes size="30">736.425 782.629 818.27 853.825 889.339 924.862 970.691 1021.65 1072.62 1123.56 1174.55 1215.14 1250.57 1286.55 1324.95 1384.41 1424.36 1470.71 1517.06 1552.5 1603.43 1654.34 1705.35 1756.43 1807.45 1853.48 1889.05 1924.68 1960.42 1996.26</PointTimes><PointPhs size="30">2.0046 2.20881 2.4144 2.59761 2.79339 2.93792 3.1295 3.32286 3.51293 3.70386 3.90064 4.09438 4.34671 4.95076 8.56297 9.21814 9.63109 9.86521 10.0484 10.19 10.3772 10.5698 10.7503 10.9359 11.1283 11.313 11.4875 11.6776 11.8646 12.0285</PointPhs><BufferIndex size="30">0.000287902 0.000441665 0.000665313 0.000932587 0.00128473 0.00156856 0.00192293 0.00217009 0.00222576 0.00207466 0.00175762 0.00137976 0.00092088 0.000284227 9.06828e-005 0.000375091 0.000840432 0.00124048 0.00159591 0.00186147 0.00213522 0.00224758 0.0021588 0.00189855 0.00152909 0.00116309 0.000856454 0.000589219 0.000394021 0.000269937</BufferIndex><SampleResult version="2"><Solubility>1e-016</Solubility><ConcentrationFactor>0.7802</ConcentrationFactor><SampleProportion>1</SampleProportion><MeanConcentration>0.00383607</MeanConcentration><Pchs size="30">1.87005 2.07876 2.28736 2.47248 2.66977 2.8152 3.00777 3.20199 3.3928 3.58442 3.78186 3.97623 4.22936 4.83528 8.45844 9.1156 9.52982 9.76466 9.94843 10.0905 10.2783 10.4716 10.6527 10.8391 11.0323 11.218 11.3937 11.5853 11.7745 11.9409</Pchs><BoundProtons size="30">0.648214 0.744985 0.767776 0.737631 0.730693 0.675794 0.603934 0.526187 0.426303 0.308074 0.207544 0.143397 0.0892643 0.0277713 0.00472075 -0.0330937 -0.0950838 -0.167944 -0.244543 -0.314204 -0.413917 -0.497741 -0.578282 -0.674431 -0.788624 -0.842815 -0.909033 -0.943221 -1.00824 -1.11773</BoundProtons><SampleTheoreticalPlot version="1"><PchScale size="71">1.5 1.65714 1.81429 1.97143 2.12857 2.28571 2.44286 2.6 2.75714 2.91429 3.07143 3.22857 3.38571 3.54286 3.7 3.85714 4.01429 4.17143 4.32857 4.48571 4.64286 4.8 4.95714 5.11429 5.27143 5.42857 5.58571 5.74286 5.9 6.05714 6.21429 6.37143 6.52857 6.68571 6.84286 7 7.15714 7.31429 7.47143 7.62857 7.78571 7.94286 8.1 8.25714 8.41429 8.57143 8.72857 8.88571 9.04286 9.2 9.35714 9.51429 9.67143 9.82857 9.98571 10.1429 10.3 10.4571 10.6143 10.7714 10.9286 11.0857 11.2429 11.4 11.5571 11.7143 11.8714 12.0286 12.1857 12.3429 12.5</PchScale><TheoreticalAqueous size="71">0.999369 0.999095 0.998701 0.998135 0.997325 0.996163 0.994499 0.99212 0.988723 0.983886 0.977023 0.967333 0.953749 0.934898 0.909096 0.874441 0.829058 0.771556 0.70167 0.620906 0.53283 0.442649 0.356081 0.277973 0.211332 0.157124 0.114696 0.0824513 0.0584469 0.0407872 0.027817 0.0181733 0.0107604 0.0046904 -0.000789191 -0.00636835 -0.0127477 -0.0207116 -0.0312016 -0.0453858 -0.0647126 -0.0909175 -0.125938 -0.171666 -0.229493 -0.299666 -0.380645 -0.46883 -0.558992 -0.645416 -0.723285 -0.789625 -0.843501 -0.885579 -0.91745 -0.941035 -0.958188 -0.970508 -0.979276 -0.985477 -0.989841 -0.992904 -0.995047 -0.996546 -0.997592 -0.998322 -0.998831 -0.999185 -0.999433 -0.999605 -0.999725</TheoreticalAqueous><TheoreticalPartition size="71">0.986191 0.980289 0.971937 0.96019 0.94381 0.921243 0.890661 0.850138 0.798001 0.733414 0.65705 0.57159 0.481635 0.392855 0.310633 0.238849 0.179339 0.132082 0.0958241 0.0687307 0.0488833 0.034554 0.0243169 0.0170581 0.0119379 0.00833932 0.00581581 0.00404805 0.00280925 0.00193897 0.0013237 0.000882861 0.000558495 0.000307869 9.79142e-005 -9.91036e-005 -0.000309216 -0.000560176 -0.0008851 -0.00132679 -0.00194331 -0.00281543 -0.00405685 -0.00582837 -0.00835725 -0.0119635 -0.0170943 -0.0243683 -0.0346261 -0.0489838 -0.0688692 -0.0960115 -0.13233 -0.179657 -0.239242 -0.311096 -0.39337 -0.482174 -0.572119 -0.657537 -0.733836 -0.798349 -0.850413 -0.890872 -0.921399 -0.943924 -0.960273 -0.971996 -0.980331 -0.98622 -0.990364</TheoreticalPartition><TheoreticalDosProfile><TheoreticalPhScale size="71">1.5 1.65714 1.81429 1.97143 2.12857 2.28571 2.44286 2.6 2.75714 2.91429 3.07143 3.22857 3.38571 3.54286 3.7 3.85714 4.01429 4.17143 4.32857 4.48571 4.64286 4.8 4.95714 5.11429 5.27143 5.42857 5.58571 5.74286 5.9 6.05714 6.21429 6.37143 6.52857 6.68571 6.84286 7 7.15714 7.31429 7.47143 7.62857 7.78571 7.94286 8.1 8.25714 8.41429 8.57143 8.72857 8.88571 9.04286 9.2 9.35714 9.51429 9.67143 9.82857 9.98571 10.1429 10.3 10.4571 10.6143 10.7714 10.9286 11.0857 11.2429 11.4 11.5571 11.7143 11.8714 12.0286 12.1857 12.3429 12.5</TheoreticalPhScale><TheoreticalDosSpecies sizex="6" sizey="71" order="yx">0.61896 0.615256 0.610014 0.602641 0.592361 0.578197 0.559003 0.533569 0.500847 0.46031 0.412382 0.358745 0.302287 0.246566 0.194961 0.149908 0.112558 0.0828987 0.0601422 0.0431378 0.0306813 0.0216882 0.0152638 0.0107087 0.00749633 0.00523941 0.00365797 0.0025519 0.00177932 0.00124017 0.000864154 0.000602032 0.000419362 0.000292088 0.000203424 0.000141664 9.86471e-005 6.86869e-005 4.7821e-005 3.32893e-005 2.3169e-005 1.61211e-005 1.12129e-005 7.79482e-006 5.41452e-006 3.75697e-006 2.60277e-006 1.79915e-006 1.23975e-006 8.50521e-007 5.79916e-007 3.9208e-007 2.62074e-007 1.72553e-007 1.11437e-007 7.02749e-008 4.30945e-008 2.56176e-008 1.47413e-008 8.21643e-009 4.44709e-009 2.3463e-009 1.21209e-009 6.15794e-010 3.08875e-010 1.53457e-010 7.57108e-011 3.71657e-011 1.81788e-011 8.86911e-012 4.31931e-012 0.000390508 0.000557398 0.000793583 0.00112578 0.001589 0.00222719 0.00309199 0.00423797 0.00571235 0.00753881 0.0096983 0.012115 0.0146589 0.0171695 0.0194947 0.0215246 0.0232075 0.0245439 0.0255692 0.0263354 0.0268966 0.0273018 0.0275912 0.0277964 0.0279411 0.0280428 0.0281139 0.0281636 0.0281982 0.0282221 0.0282386 0.0282498 0.0282571 0.0282615 0.0282635 0.0282635 0.0282614 0.028257 0.0282497 0.0282385 0.028222 0.028198 0.0281633 0.0281135 0.0280422 0.0279404 0.0277954 0.0275898 0.0272998 0.0268938 0.0263315 0.0255639 0.0245369 0.0231985 0.0215135 0.0194816 0.0171549 0.0146436 0.0121001 0.00968453 0.00752687 0.0057025 0.00423019 0.00308604 0.00222276 0.00158576 0.00112345 0.000791918 0.000556219 0.000389676 0.00027251 1.41836e-011 2.90713e-011 5.94339e-011 1.21071e-010 2.45387e-010 4.93887e-010 9.84581e-010 1.93782e-009 3.75071e-009 7.10796e-009 1.31305e-008 2.35533e-008 4.09234e-008 6.88289e-008 1.1222e-007 1.77924e-007 2.75468e-007 4.18339e-007 6.25814e-007 9.25572e-007 1.35741e-006 1.97855e-006 2.87125e-006 4.15366e-006 5.99555e-006 8.64069e-006 1.24392e-005 1.78937e-005 2.57263e-005 3.69734e-005 5.31234e-005 7.63132e-005 0.000109611 0.000157422 0.000226068 0.000324625 0.000466115 0.00066922 0.000960725 0.00137902 0.00197906 0.00283943 0.00407231 0.00583734 0.00836093 0.0119624 0.0170884 0.0243567 0.0346077 0.0489562 0.0688294 0.0959554 0.132253 0.179551 0.239101 0.310912 0.393138 0.48189 0.571781 0.657149 0.733402 0.797877 0.84991 0.890345 0.920855 0.943367 0.959705 0.971422 0.979752 0.985638 0.989778 0.367231 0.365033 0.361923 0.357549 0.351449 0.343046 0.331658 0.316568 0.297154 0.273103 0.244668 0.212845 0.179348 0.146289 0.115671 0.0889411 0.066781 0.0491841 0.0356826 0.0255938 0.0182033 0.0128677 0.00905604 0.00635351 0.0044476 0.00310856 0.00217028 0.00151405 0.00105568 0.000735795 0.000512705 0.000357188 0.000248809 0.000173297 0.000120692 8.40496e-005 5.85277e-005 4.07522e-005 2.83724e-005 1.97506e-005 1.37462e-005 9.56469e-006 6.65264e-006 4.62469e-006 3.21245e-006 2.22902e-006 1.54423e-006 1.06744e-006 7.35549e-007 5.04617e-007 3.44066e-007 2.32622e-007 1.55489e-007 1.02376e-007 6.6116e-008 4.16943e-008 2.55681e-008 1.5199e-008 8.74605e-009 4.87484e-009 2.63848e-009 1.39207e-009 7.19138e-010 3.65353e-010 1.83256e-010 9.10464e-011 4.49195e-011 2.20505e-011 1.07855e-011 5.26207e-012 2.56266e-012 0.0134186 0.0191532 0.027269 0.0386839 0.054601 0.0765302 0.106247 0.145624 0.196287 0.259048 0.333251 0.416295 0.503706 0.589976 0.669872 0.739626 0.797453 0.843373 0.878605 0.904932 0.924217 0.93814 0.948086 0.955137 0.960109 0.963601 0.966045 0.967753 0.968941 0.969765 0.970331 0.970715 0.970965 0.971116 0.971186 0.971186 0.971115 0.970964 0.970713 0.970329 0.969761 0.968935 0.967744 0.966033 0.963583 0.960084 0.955102 0.948036 0.93807 0.92412 0.904798 0.878423 0.843132 0.797144 0.739244 0.669423 0.589475 0.503182 0.415781 0.332778 0.258637 0.195949 0.145357 0.106042 0.076378 0.0544898 0.0386038 0.0272118 0.0191127 0.01339 0.00936393 8.38552e-015 1.71874e-014 3.51381e-014 7.15787e-014 1.45076e-013 2.91992e-013 5.82098e-013 1.14567e-012 2.21747e-012 4.20232e-012 7.76291e-012 1.3925e-011 2.41944e-011 4.06926e-011 6.63462e-011 1.05191e-010 1.6286e-010 2.47328e-010 3.6999e-010 5.47211e-010 8.02519e-010 1.16975e-009 1.69752e-009 2.4557e-009 3.54465e-009 5.10849e-009 7.35421e-009 1.0579e-008 1.52097e-008 2.18592e-008 3.14073e-008 4.51174e-008 6.48036e-008 9.30699e-008 1.33655e-007 1.91923e-007 2.75574e-007 3.95652e-007 5.67994e-007 8.15294e-007 1.17005e-006 1.67871e-006 2.4076e-006 3.45111e-006 4.9431e-006 7.07232e-006 1.01029e-005 1.44e-005 2.04605e-005 2.89436e-005 4.06929e-005 5.67301e-005 7.81895e-005 0.000106153 0.00014136 0.000183815 0.000232428 0.0002849 0.000338045 0.000388515 0.000433597 0.000471716 0.000502479 0.000526384 0.000544422 0.000557731 0.000567391 0.000574318 0.000579243 0.000582722 0.00058517</TheoreticalDosSpecies></TheoreticalDosProfile><LipophilicityProfile><LowGoodPh>2.70003</LowGoodPh><HighGoodPh>10.9398</HighGoodPh><Profile size="71">1.39684 1.40335 1.41252 1.42534 1.44309 1.46732 1.49983 1.54245 1.59686 1.66418 1.74473 1.83779 1.94173 2.05412 2.17209 2.29249 2.4121 2.52771 2.6363 2.73516 2.82223 2.89631 2.9572 3.00564 3.04305 3.07123 3.09201 3.10709 3.11786 3.12544 3.13068 3.13419 3.13639 3.13756 3.13784 3.13726 3.13577 3.13315 3.12911 3.12315 3.11457 3.10244 3.08553 3.0623 3.03094 2.98952 2.9362 2.86952 2.78875 2.69404 2.58637 2.46734 2.33887 2.20289 2.06113 1.91504 1.7658 1.61428 1.46115 1.3069 1.1519 0.996413 0.840661 0.684824 0.529071 0.373583 0.218576 0.0643211 -0.0888185 -0.240353 -0.389618</Profile><PhScale size="71">1.5 1.65714 1.81429 1.97143 2.12857 2.28571 2.44286 2.6 2.75714 2.91429 3.07143 3.22857 3.38571 3.54286 3.7 3.85714 4.01429 4.17143 4.32857 4.48571 4.64286 4.8 4.95714 5.11429 5.27143 5.42857 5.58571 5.74286 5.9 6.05714 6.21429 6.37143 6.52857 6.68571 6.84286 7 7.15714 7.31429 7.47143 7.62857 7.78571 7.94286 8.1 8.25714 8.41429 8.57143 8.72857 8.88571 9.04286 9.2 9.35714 9.51429 9.67143 9.82857 9.98571 10.1429 10.3 10.4571 10.6143 10.7714 10.9286 11.0857 11.2429 11.4 11.5571 11.7143 11.8714 12.0286 12.1857 12.3429 12.5</PhScale></LipophilicityProfile><LogrProfile><MatrixRatioScale size="61">-4 -3.9 -3.8 -3.7 -3.6 -3.5 -3.4 -3.3 -3.2 -3.1 -3 -2.9 -2.8 -2.7 -2.6 -2.5 -2.4 -2.3 -2.2 -2.1 -2 -1.9 -1.8 -1.7 -1.6 -1.5 -1.4 -1.3 -1.2 -1.1 -1 -0.9 -0.8 -0.7 -0.6 -0.5 -0.4 -0.3 -0.2 -0.1 0 0.1 0.2 0.3 0.4 0.5 0.6 0.7 0.8 0.9 1 1.1 1.2 1.3 1.4 1.5 1.6 1.7 1.8 1.9 2</MatrixRatioScale><TheoreticalPkaShifts sizex="61" sizey="2" order="yx">0.0556405 0.0566836 0.0689166 0.0702295 0.0850509 0.0867031 0.104512 0.106591 0.127784 0.1304 0.155338 0.158628 0.187602 0.19174 0.224925 0.230128 0.26754 0.274081 0.315535 0.323753 0.368834 0.379154 0.42719 0.440143 0.490202 0.506447 0.557328 0.577682 0.62792 0.653392 0.701247 0.733077 0.776529 0.816233 0.852949 0.902368 0.929679 0.991025 1.00588 1.08179 1.08074 1.17431 1.15343 1.26826 1.22319 1.36339 1.28931 1.45946 1.35117 1.5563 1.40825 1.65374 1.46019 1.75167 1.5068 1.84998 1.54803 1.94858 1.58402 2.04741 1.61502 2.1464 1.64143 2.24549 1.66367 2.34464 1.68222 2.44382 1.69757 2.54296 1.71018 2.64203 1.72048 2.74099 1.72884 2.83976 1.7356 2.9383 1.74105 3.03653 1.74544 3.13435 1.74895 3.23166 1.75176 3.32832 1.75401 3.42418 1.7558 3.51905 1.75723 3.61268 1.75837 3.7048 1.75928 3.79509 1.76 3.88317 1.76057 3.96863 1.76103 4.05098 1.76139 4.12975 1.76168 4.20441 1.76191 4.27449 1.76209 4.33953 1.76224 4.39918 1.76235 4.45319 1.76245 4.50147 1.76252 4.54405 1.76258 4.58112 1.76262 4.61301</TheoreticalPkaShifts><PartitionRatio>0.0246459</PartitionRatio><ActualPkaShifts size="2">1.34624 1.54828</ActualPkaShifts></LogrProfile></SampleTheoreticalPlot><Pka>4.7</Pka><Pka>8.94</Pka><Logp>1.38153<BootstrapResult><StandardError>1.07442</StandardError><StandardErrorLog>0.230764</StandardErrorLog><Estimates size="50">1.12944 1.23335 1.26533 1.14201 1.88983 2.38971 1.23306 1.15508 2.11253 1.15508 0.878847 1.27047 1.12376 4.63819 3.88072 1.24939 3.63856 1.27213 4.81438 1.23721 4.62501 1.23604 1.23396 1.10747 3.18799 0.37787 1.3869 1.1401 0.383852 2.38764 2.26306 1.14791 1.16229 1.62346 1.24021 1.22836 1.15353 0.886659 1.37958 1.16127 1.1232 1.15006 1.17902 0.891298 2.39057 1.19973 0.627992 1.24179 1.23943 1.37934</Estimates></BootstrapResult></Logp><Logp>3.14433<BootstrapResult><StandardError>0.0120391</StandardError><StandardErrorLog>0.00166536</StandardErrorLog><Estimates size="50">3.12581 3.15077 3.15941 3.13767 3.12773 3.12797 3.15995 3.1462 3.15261 3.1462 3.1497 3.14575 3.12114 3.13491 3.13362 3.14031 3.1459 3.15649 3.1268 3.16071 3.13932 3.14216 3.15526 3.12592 3.13859 3.15166 3.13359 3.13038 3.13969 3.13212 3.13127 3.13017 3.13315 3.14291 3.15515 3.15673 3.13716 3.13408 3.14824 3.14418 3.1187 3.14069 3.12763 3.1248 3.12627 3.1514 3.15141 3.15477 3.15801 3.14873</Estimates></BootstrapResult></Logp><Logp>-1.62</Logp></SampleResult><SampleResult version="2"><ConcentrationFactor>1</ConcentrationFactor><SampleProportion>0</SampleProportion><Pchs size="30">1.87005 2.07876 2.28736 2.47248 2.66977 2.8152 3.00777 3.20199 3.3928 3.58442 3.78186 3.97623 4.22936 4.83528 8.45844 9.1156 9.52982 9.76466 9.94843 10.0905 10.2783 10.4716 10.6527 10.8391 11.0323 11.218 11.3937 11.5853 11.7745 11.9409</Pchs><BoundProtons size="30">-12.0964 -7.64719 -5.67463 -5.38498 -3.56575 -3.62577 -3.07757 -2.14755 -1.81562 -2.22834 -2.31604 -1.77754 -1.02639 -0.193482 -0.523315 -0.882765 -1.18939 -1.80081 -2.33387 -2.69544 -2.92879 -2.07786 -1.29415 -1.25135 -2.28889 -1.90305 -2.62515 -2.54532 -3.97736 -7.28607</BoundProtons><CarbonateResult/><SampleTheoreticalPlot version="1"><PchScale size="71">1.5 1.65714 1.81429 1.97143 2.12857 2.28571 2.44286 2.6 2.75714 2.91429 3.07143 3.22857 3.38571 3.54286 3.7 3.85714 4.01429 4.17143 4.32857 4.48571 4.64286 4.8 4.95714 5.11429 5.27143 5.42857 5.58571 5.74286 5.9 6.05714 6.21429 6.37143 6.52857 6.68571 6.84286 7 7.15714 7.31429 7.47143 7.62857 7.78571 7.94286 8.1 8.25714 8.41429 8.57143 8.72857 8.88571 9.04286 9.2 9.35714 9.51429 9.67143 9.82857 9.98571 10.1429 10.3 10.4571 10.6143 10.7714 10.9286 11.0857 11.2429 11.4 11.5571 11.7143 11.8714 12.0286 12.1857 12.3429 12.5</PchScale><TheoreticalAqueous size="71">-2.45242e-005 -3.52154e-005 -5.05672e-005 -7.26109e-005 -0.000104263 -0.000149711 -0.000214965 -0.000308653 -0.000443155 -0.00063623 -0.000913349 -0.00131101 -0.00188149 -0.00269953 -0.00387187 -0.00555049 -0.00795106 -0.011378 -0.0162577 -0.0231812 -0.0329545 -0.0466513 -0.0656547 -0.0916552 -0.126558 -0.172234 -0.230055 -0.300251 -0.381268 -0.469495 -0.5597 -0.646176 -0.724123 -0.790595 -0.844693 -0.887124 -0.919537 -0.943931 -0.962269 -0.976304 -0.98754 -0.997273 -1.00667 -1.01689 -1.02912 -1.04475 -1.06538 -1.09287 -1.12922 -1.17634 -1.23559 -1.30706 -1.38903 -1.47773 -1.56781 -1.65359 -1.73043 -1.79554 -1.8482 -1.88918 -1.92014 -1.943 -1.95961 -1.97152 -1.98 -1.98598 -1.9902 -1.99315 -1.99522 -1.99667 -1.99768</TheoreticalAqueous><TheoreticalPartition size="71">-2.27894e-005 -3.27244e-005 -4.69903e-005 -6.7475e-005 -9.68886e-005 -0.000139122 -0.000199762 -0.000286826 -0.00041182 -0.000591252 -0.000848796 -0.00121839 -0.00174863 -0.00250905 -0.00359897 -0.00515989 -0.00739278 -0.0105817 -0.0151251 -0.0215768 -0.0306949 -0.0434949 -0.0612952 -0.0857276 -0.118668 -0.162025 -0.217318 -0.285066 -0.364117 -0.451269 -0.541544 -0.629219 -0.709211 -0.778161 -0.834773 -0.879486 -0.913816 -0.939732 -0.959233 -0.974133 -0.986 -0.996186 -1.00591 -1.01635 -1.02875 -1.04449 -1.0652 -1.09274 -1.12913 -1.17628 -1.23555 -1.30703 -1.38902 -1.47772 -1.5678 -1.65359 -1.73042 -1.79554 -1.8482 -1.88918 -1.92014 -1.943 -1.95961 -1.97152 -1.98 -1.98598 -1.9902 -1.99315 -1.99522 -1.99667 -1.99768</TheoreticalPartition><TheoreticalDosProfile><TheoreticalPhScale size="71">1.5 1.65714 1.81429 1.97143 2.12857 2.28571 2.44286 2.6 2.75714 2.91429 3.07143 3.22857 3.38571 3.54286 3.7 3.85714 4.01429 4.17143 4.32857 4.48571 4.64286 4.8 4.95714 5.11429 5.27143 5.42857 5.58571 5.74286 5.9 6.05714 6.21429 6.37143 6.52857 6.68571 6.84286 7 7.15714 7.31429 7.47143 7.62857 7.78571 7.94286 8.1 8.25714 8.41429 8.57143 8.72857 8.88571 9.04286 9.2 9.35714 9.51429 9.67143 9.82857 9.98571 10.1429 10.3 10.4571 10.6143 10.7714 10.9286 11.0857 11.2429 11.4 11.5571 11.7143 11.8714 12.0286 12.1857 12.3429 12.5</TheoreticalPhScale><TheoreticalDosSpecies sizex="6" sizey="71" order="yx">0.929242 0.929232 0.929219 0.9292 0.929173 0.929134 0.929077 0.928996 0.92888 0.928713 0.928474 0.928131 0.927638 0.926931 0.925918 0.924468 0.922393 0.91943 0.915208 0.909212 0.900739 0.888845 0.872304 0.849601 0.818992 0.778705 0.727328 0.664382 0.590939 0.50998 0.426138 0.34474 0.270521 0.206623 0.154272 0.113096 0.0817373 0.058437 0.0414392 0.0292048 0.020484 0.0143106 0.0099621 0.00690997 0.00477336 0.00328081 0.00224025 0.00151652 0.00101485 0.000668979 0.000432588 0.000273184 0.00016778 9.9897e-005 5.75761e-005 3.21397e-005 1.74187e-005 9.20051e-006 4.75726e-006 2.41859e-006 1.21378e-006 6.03273e-007 2.9772e-007 1.46178e-007 7.151e-008 3.48921e-008 1.69939e-008 8.26612e-009 4.01716e-009 1.95103e-009 9.47149e-010 2.27894e-005 3.27244e-005 4.69903e-005 6.7475e-005 9.68886e-005 0.000139122 0.000199762 0.000286826 0.00041182 0.000591251 0.000848796 0.00121839 0.00174863 0.00250905 0.00359896 0.00515988 0.00739276 0.0105816 0.015125 0.0215767 0.0306945 0.0434941 0.0612937 0.0857246 0.118662 0.162013 0.217295 0.285023 0.364039 0.451129 0.541303 0.628817 0.708561 0.777137 0.833197 0.877104 0.910265 0.934498 0.951579 0.963011 0.969914 0.973014 0.972648 0.968777 0.960981 0.948451 0.929979 0.903995 0.868685 0.822276 0.763523 0.692381 0.610623 0.52207 0.432077 0.346341 0.269538 0.204437 0.151791 0.110814 0.0798576 0.0569945 0.0403897 0.0284765 0.0200039 0.0140158 0.00980226 0.00684665 0.00477792 0.00333216 0.00232286 9.78815e-014 2.01828e-013 4.16161e-013 8.58101e-013 1.76934e-012 3.6482e-012 7.52208e-012 1.55091e-011 3.19755e-011 6.59212e-011 1.35894e-010 2.80107e-010 5.7727e-010 1.18942e-009 2.44988e-009 5.0437e-009 1.03767e-008 2.13279e-008 4.37758e-008 8.96738e-008 1.83183e-007 3.72733e-007 7.54268e-007 1.51481e-006 3.01098e-006 5.9032e-006 1.13692e-005 2.14143e-005 3.92748e-005 6.98893e-005 0.000120419 0.000200872 0.000325024 0.000511892 0.000788083 0.00119129 0.00177533 0.00261716 0.00382684 0.00556121 0.00804293 0.0115863 0.0166312 0.0237867 0.0338819 0.0480187 0.0676101 0.0943729 0.130223 0.177005 0.236011 0.307325 0.389196 0.477823 0.567861 0.653624 0.730443 0.795553 0.848203 0.889183 0.920141 0.943005 0.95961 0.971523 0.979996 0.985984 0.990198 0.993153 0.995222 0.996668 0.997677 0.0707356 0.0707349 0.0707339 0.0707324 0.0707303 0.0707274 0.0707231 0.0707169 0.0707081 0.0706954 0.0706772 0.070651 0.0706135 0.0705597 0.0704826 0.0703722 0.0702143 0.0699887 0.0696673 0.0692109 0.0685659 0.0676605 0.0664014 0.0646732 0.0623431 0.0592765 0.0553656 0.050574 0.0449834 0.0388206 0.0324384 0.0262422 0.0205926 0.0157285 0.0117434 0.00860906 0.006222 0.00444833 0.00315443 0.00222313 0.00155928 0.00108935 0.000758334 0.000526 0.000363357 0.000249742 0.000170532 0.00011544 7.7252e-005 5.09239e-005 3.29294e-005 2.07952e-005 1.27717e-005 7.60434e-006 4.3828e-006 2.44654e-006 1.32594e-006 7.0036e-007 3.62131e-007 1.84108e-007 9.23951e-008 4.59222e-008 2.2663e-008 1.11273e-008 5.44347e-009 2.65605e-009 1.29361e-009 6.29232e-010 3.05794e-010 1.48516e-010 7.20987e-011 5.61666e-017 8.06522e-017 1.15812e-016 1.66298e-016 2.38791e-016 3.4288e-016 4.92332e-016 7.06908e-016 1.01497e-015 1.45719e-015 2.09193e-015 3.00282e-015 4.30965e-015 6.18378e-015 8.86997e-015 1.2717e-014 1.82201e-014 2.60793e-014 3.72769e-014 5.31776e-014 7.56494e-014 1.07195e-013 1.51064e-013 2.11276e-013 2.92454e-013 3.99295e-013 5.35542e-013 7.02464e-013 8.97205e-013 1.11185e-012 1.33409e-012 1.54978e-012 1.74631e-012 1.91532e-012 2.05349e-012 2.1617e-012 2.24343e-012 2.30315e-012 2.34525e-012 2.37343e-012 2.39044e-012 2.39808e-012 2.39718e-012 2.38764e-012 2.36842e-012 2.33754e-012 2.29202e-012 2.22798e-012 2.14095e-012 2.02657e-012 1.88177e-012 1.70643e-012 1.50493e-012 1.28669e-012 1.06489e-012 8.53588e-013 6.643e-013 5.03853e-013 3.74103e-013 2.73112e-013 1.96816e-013 1.40468e-013 9.9544e-014 7.01828e-014 4.93014e-014 3.45431e-014 2.41585e-014 1.68742e-014 1.17756e-014 8.21241e-015 5.72489e-015 2.41238e-025 4.97423e-025 1.02567e-024 2.11486e-024 4.36069e-024 8.99131e-024 1.85388e-023 3.82235e-023 7.88064e-023 1.62469e-022 3.34922e-022 6.90348e-022 1.42273e-021 2.93142e-021 6.03794e-021 1.24306e-020 2.55743e-020 5.25644e-020 1.07889e-019 2.21009e-019 4.51471e-019 9.18633e-019 1.85896e-018 3.73338e-018 7.42084e-018 1.4549e-017 2.80205e-017 5.27774e-017 9.67963e-017 1.72248e-016 2.96782e-016 4.95068e-016 8.01051e-016 1.2616e-015 1.9423e-015 2.93604e-015 4.37545e-015 6.45023e-015 9.43159e-015 1.37061e-014 1.98225e-014 2.85554e-014 4.0989e-014 5.86244e-014 8.35049e-014 1.18346e-013 1.66631e-013 2.3259e-013 3.20945e-013 4.36243e-013 5.8167e-013 7.5743e-013 9.59209e-013 1.17764e-012 1.39954e-012 1.61092e-012 1.80024e-012 1.96071e-012 2.09047e-012 2.19147e-012 2.26777e-012 2.32412e-012 2.36504e-012 2.39441e-012 2.41529e-012 2.43005e-012 2.44043e-012 2.44771e-012 2.45281e-012 2.45638e-012 2.45886e-012</TheoreticalDosSpecies></TheoreticalDosProfile><LipophilicityProfile><LowGoodPh>-2.14748e+009</LowGoodPh><HighGoodPh>8.1104</HighGoodPh><Profile size="71">0.489754 0.48975 0.489743 0.489733 0.48972 0.4897 0.489672 0.489631 0.489572 0.489488 0.489368 0.489195 0.488947 0.488591 0.48808 0.487348 0.486298 0.484795 0.482646 0.479579 0.475212 0.469017 0.460273 0.448016 0.431 0.407676 0.376232 0.334721 0.281296 0.214514 0.133636 0.0388051 -0.0689973 -0.188172 -0.316819 -0.453034 -0.595104 -0.741611 -0.891451 -1.04381 -1.19814 -1.3541 -1.51155 -1.67053 -1.83125 -1.99415 -2.15986 -2.32934 -2.5038 -2.6848 -2.87415 -3.07377 -3.28549 -3.51068 -3.74999 -4.00319 -4.26922 -4.54642 -4.83288 -5.12667 -5.42608 -5.7297 -6.03638 -6.34526 -6.65567 -6.96711 -7.27912 -7.59124 -7.90283 -8.21282 -8.51922</Profile><PhScale size="71">1.5 1.65714 1.81429 1.97143 2.12857 2.28571 2.44286 2.6 2.75714 2.91429 3.07143 3.22857 3.38571 3.54286 3.7 3.85714 4.01429 4.17143 4.32857 4.48571 4.64286 4.8 4.95714 5.11429 5.27143 5.42857 5.58571 5.74286 5.9 6.05714 6.21429 6.37143 6.52857 6.68571 6.84286 7 7.15714 7.31429 7.47143 7.62857 7.78571 7.94286 8.1 8.25714 8.41429 8.57143 8.72857 8.88571 9.04286 9.2 9.35714 9.51429 9.67143 9.82857 9.98571 10.1429 10.3 10.4571 10.6143 10.7714 10.9286 11.0857 11.2429 11.4 11.5571 11.7143 11.8714 12.0286 12.1857 12.3429 12.5</PhScale></LipophilicityProfile><LogrProfile><MatrixRatioScale size="61">-4 -3.9 -3.8 -3.7 -3.6 -3.5 -3.4 -3.3 -3.2 -3.1 -3 -2.9 -2.8 -2.7 -2.6 -2.5 -2.4 -2.3 -2.2 -2.1 -2 -1.9 -1.8 -1.7 -1.6 -1.5 -1.4 -1.3 -1.2 -1.1 -1 -0.9 -0.8 -0.7 -0.6 -0.5 -0.4 -0.3 -0.2 -0.1 0 0.1 0.2 0.3 0.4 0.5 0.6 0.7 0.8 0.9 1 1.1 1.2 1.3 1.4 1.5 1.6 1.7 1.8 1.9 2</MatrixRatioScale><TheoreticalPkaShifts sizex="61" sizey="2" order="yx">9.06892e-005 0 0.000114165 0 0.000143716 0 0.000180912 0 0.000227731 0 0.000286658 0 0.00036082 0 0.00045415 0 0.00057159 0 0.000719349 0 0.000905227 0 0.00113901 0 0.00143298 0 0.00180251 0 0.00226684 0 0.00285002 0 0.00358201 0 0.00450009 0 0.00565047 0 0.0070902 0 0.00888936 0 0.0111335 0 0.0139262 0 0.0173916 0 0.0216764 0 0.0269512 0 0.0334101 0 0.0412676 0 0.0507515 0 0.0620916 0 0.0755013 0 0.0911536 0 0.109152 0 0.129502 0 0.152078 0 0.176612 0 0.202687 0 0.229761 0 0.257201 0 0.284343 0 0.310547 0 0.33526 0 0.358051 0 0.378637 0 0.396878 0 0.412767 0 0.426399 0 0.437942 0 0.447605 0 0.455619 0 0.46221 0 0.467597 0 0.471975 0 0.475517 0 0.478373 0 0.480668 0 0.482508 0 0.483981 0 0.485159 0 0.486098 0 0.486847 0</TheoreticalPkaShifts><PartitionRatio>0.0246459</PartitionRatio><ActualPkaShifts size="2">0.0212876 0</ActualPkaShifts></LogrProfile></SampleTheoreticalPlot><Pka>6.1104</Pka><Pka>9.86703</Pka><Logp>0.489765</Logp><Logp>-10</Logp><Logp>-10</Logp></SampleResult></PhMetricResult><PhMetricResult><CreatedByApplicationVersion>1.1.3.0</CreatedByApplicationVersion><Rmsd>0.0563561</Rmsd><MeritFunction>0</MeritFunction><Merit>0</Merit><AverageIonicStrength>0.172568</AverageIonicStrength><AverageTemperature>25.0129</AverageTemperature><MeanPartitionRatio>0.0751669</MeanPartitionRatio><Ids size="28">31 32 33 34 35 36 37 38 39 40 41 42 43 44 45 46 47 48 49 50 51 52 53 54 55 56 57 58</Ids><Pchs size="28">1.8223 2.02592 2.25687 2.44174 2.62027 2.81701 2.97683 3.1737 3.37239 3.56499 3.84629 4.3379 7.76646 8.9025 9.41345 9.77806 9.97271 10.1584 10.3476 10.5319 10.6813 10.8703 11.062 11.2535 11.4495 11.6312 11.8223 11.9441</Pchs><ResidualPchs size="28">0.0735021 0.0986018 0.122871 0.173332 0.225949 0.283843 0.322843 0.405921 0.475184 0.557094 0.749143 1.53519 0.153363 0.00730939 -0.0463128 -0.0853589 -0.0320651 -0.0248265 -0.0249085 -0.0552656 -0.0600546 -0.0351766 -0.0269048 -0.015726 -0.0173606 -0.00487557 -0.00220635 0.00482441</ResidualPchs><NaturalPhs size="28">2.03637 2.26605 2.52391 2.77257 3.01727 3.28553 3.49873 3.85739 4.31598 5.26932 6.16453 6.71253 8.033 9.01292 9.46713 9.78831 10.04 10.2326 10.4211 10.5727 10.7164 10.9311 11.1305 11.3325 11.5254 11.7182 11.9096 12.0363</NaturalPhs><Residuals size="28">0.00257379 0.00219036 0.00166388 0.00162915 0.00155503 0.00146503 0.00136861 0.00137833 0.00127742 0.00115613 0.000993215 0.00081652 1.09752e-005 1.98858e-006 -3.1218e-005 -9.69734e-005 -4.6914e-005 -4.62256e-005 -5.95591e-005 -0.000169901 -0.000227506 -0.000173648 -0.000174644 -0.000139071 -0.000219556 -8.82836e-005 -6.01137e-005 0.000172892</Residuals><IonicStrengths size="28">0.173936 0.172025 0.170692 0.170102 0.169751 0.169538 0.169452 0.169439 0.169451 0.169475 0.169512 0.169556 0.170009 0.170175 0.170459 0.170822 0.171092 0.171381 0.171716 0.172087 0.172457 0.173046 0.173782 0.174773 0.176157 0.177993 0.180827 0.183434</IonicStrengths><PointTimes size="28">2073.6 2119.92 2155.63 2191.22 2226.77 2272.68 2308.73 2359.8 2405.59 2446.7 2492.44 2527.87 2563.8 2654.34 2695.78 2732.72 2778.56 2824.3 2875.38 2910.87 2946.34 2997.37 3043.35 3094.51 3140.5 3176.19 3212.57 3248.38</PointTimes><PointPhs size="28">1.95817 2.15694 2.38428 2.56715 2.74423 2.93972 3.0987 3.29469 3.4926 3.6845 3.96485 4.45491 7.87308 9.00569 9.51508 9.87857 10.0726 10.2577 10.4463 10.6299 10.7788 10.967 11.1578 11.3483 11.5429 11.723 11.9118 12.0316</PointPhs><BufferIndex size="28">0.000349855 0.000522205 0.000796536 0.00107219 0.00136215 0.00165223 0.00181044 0.00185202 0.00171143 0.00144834 0.000997758 0.00042611 6.92297e-005 0.000239914 0.000571014 0.000898741 0.00108935 0.00128678 0.00150848 0.00172734 0.00187572 0.00197103 0.00191527 0.00170476 0.0013875 0.00106922 0.00076555 0.000601215</BufferIndex><SampleResult version="2"><Solubility>1e-016</Solubility><ConcentrationFactor>0.751334</ConcentrationFactor><SampleProportion>1</SampleProportion><MeanConcentration>0.0031968</MeanConcentration><Pchs size="28">1.8223 2.02592 2.25687 2.44174 2.62027 2.81701 2.97683 3.1737 3.37239 3.56499 3.84629 4.3379 7.76646 8.9025 9.41345 9.77806 9.97271 10.1584 10.3476 10.5319 10.6813 10.8703 11.062 11.2535 11.4495 11.6312 11.8223 11.9441</Pchs><BoundProtons size="28">0.177146 0.259104 0.369804 0.32566 0.28033 0.215325 0.158723 0.0426739 -0.0368998 -0.0941206 -0.149939 -0.19651 -0.00401944 -0.00915364 -0.017465 -0.0306228 -0.0775187 -0.120391 -0.175724 -0.216535 -0.271653 -0.392525 -0.502762 -0.61927 -0.687234 -0.798448 -0.86299 -0.965365</BoundProtons><SampleTheoreticalPlot version="1"><PchScale size="71">1.5 1.65714 1.81429 1.97143 2.12857 2.28571 2.44286 2.6 2.75714 2.91429 3.07143 3.22857 3.38571 3.54286 3.7 3.85714 4.01429 4.17143 4.32857 4.48571 4.64286 4.8 4.95714 5.11429 5.27143 5.42857 5.58571 5.74286 5.9 6.05714 6.21429 6.37143 6.52857 6.68571 6.84286 7 7.15714 7.31429 7.47143 7.62857 7.78571 7.94286 8.1 8.25714 8.41429 8.57143 8.72857 8.88571 9.04286 9.2 9.35714 9.51429 9.67143 9.82857 9.98571 10.1429 10.3 10.4571 10.6143 10.7714 10.9286 11.0857 11.2429 11.4 11.5571 11.7143 11.8714 12.0286 12.1857 12.3429 12.5</PchScale><TheoreticalAqueous size="71">0.999369 0.999095 0.998701 0.998135 0.997324 0.996162 0.994498 0.992118 0.988721 0.983883 0.977018 0.967326 0.953741 0.934886 0.90908 0.874419 0.82903 0.771521 0.701629 0.62086 0.53278 0.4426 0.356036 0.277933 0.211299 0.157098 0.114676 0.0824368 0.0584367 0.0407805 0.0278131 0.0181717 0.0107612 0.00469353 -0.000783264 -0.00635888 -0.0127335 -0.0206911 -0.0311723 -0.0453447 -0.0646557 -0.0908402 -0.125835 -0.171533 -0.229328 -0.29947 -0.380425 -0.468598 -0.558762 -0.645203 -0.723098 -0.78947 -0.843378 -0.885484 -0.91738 -0.940983 -0.958151 -0.970482 -0.979258 -0.985463 -0.989832 -0.992897 -0.995043 -0.996543 -0.99759 -0.99832 -0.99883 -0.999185 -0.999432 -0.999604 -0.999724</TheoreticalAqueous><TheoreticalPartition size="71">0.976788 0.967003 0.953289 0.934264 0.908235 0.873298 0.827585 0.769727 0.699504 0.61848 0.530279 0.440146 0.353794 0.27603 0.209809 0.156051 0.114078 0.0822939 0.0587777 0.0416762 0.0293949 0.0206545 0.014474 0.0101234 0.00707062 0.00493306 0.00343837 0.00239389 0.00166387 0.00115292 0.000794015 0.000539928 0.000357173 0.00022163 0.000115391 2.44128e-005 -6.33367e-005 -0.000159463 -0.000276676 -0.000430468 -0.000641149 -0.00093651 -0.00135545 -0.00195303 -0.00280751 -0.00403032 -0.00577986 -0.00828061 -0.0118491 -0.0169283 -0.024131 -0.0342908 -0.0485153 -0.0682233 -0.0951366 -0.131172 -0.178169 -0.237404 -0.308929 -0.390956 -0.479646 -0.569638 -0.655253 -0.731853 -0.796714 -0.84912 -0.889883 -0.920663 -0.943386 -0.959885 -0.971719</TheoreticalPartition><TheoreticalDosProfile><TheoreticalPhScale size="71">1.5 1.65714 1.81429 1.97143 2.12857 2.28571 2.44286 2.6 2.75714 2.91429 3.07143 3.22857 3.38571 3.54286 3.7 3.85714 4.01429 4.17143 4.32857 4.48571 4.64286 4.8 4.95714 5.11429 5.27143 5.42857 5.58571 5.74286 5.9 6.05714 6.21429 6.37143 6.52857 6.68571 6.84286 7 7.15714 7.31429 7.47143 7.62857 7.78571 7.94286 8.1 8.25714 8.41429 8.57143 8.72857 8.88571 9.04286 9.2 9.35714 9.51429 9.67143 9.82857 9.98571 10.1429 10.3 10.4571 10.6143 10.7714 10.9286 11.0857 11.2429 11.4 11.5571 11.7143 11.8714 12.0286 12.1857 12.3429 12.5</TheoreticalPhScale><TheoreticalDosSpecies sizex="6" sizey="71" order="yx">0.347673 0.34419 0.339309 0.332537 0.323273 0.310837 0.294566 0.273973 0.248978 0.220139 0.188745 0.156663 0.125928 0.0982488 0.0746786 0.055544 0.0406045 0.0292913 0.0209211 0.0148341 0.0104628 0.0073519 0.00515215 0.00360378 0.0025174 0.00175688 0.00122532 0.000854203 0.000595297 0.000414772 0.000288947 0.00020127 0.000140186 9.76355e-005 6.79972e-005 4.73543e-005 3.29772e-005 2.29643e-005 1.5991e-005 1.11347e-005 7.75269e-006 5.39743e-006 3.75721e-006 2.61497e-006 1.8195e-006 1.26555e-006 8.79778e-007 6.11135e-007 4.24062e-007 2.93798e-007 2.03101e-007 1.39967e-007 9.60367e-008 6.54944e-008 4.42928e-008 2.9617e-008 1.95095e-008 1.26071e-008 7.95611e-009 4.88297e-009 2.9053e-009 1.67334e-009 9.33486e-010 5.05635e-010 2.6695e-010 1.37978e-010 7.01276e-011 3.51861e-011 1.74853e-011 8.62815e-012 4.23598e-012 0.000219394 0.000311885 0.000441503 0.000621329 0.000867348 0.00119757 0.00162965 0.00217651 0.00284025 0.00360607 0.00443973 0.00529166 0.00610785 0.00684285 0.00746876 0.00797688 0.0083736 0.00867402 0.00889629 0.00905793 0.00917401 0.00925662 0.00931503 0.00935614 0.00938498 0.00940517 0.00941927 0.00942911 0.00943596 0.00944072 0.00944401 0.00944627 0.00944778 0.00944876 0.00944933 0.00944957 0.0094495 0.00944913 0.00944839 0.00944719 0.00944538 0.00944271 0.00943884 0.00943325 0.00942522 0.00941369 0.00939718 0.00937355 0.00933983 0.00929183 0.00922376 0.00912773 0.00899329 0.00880701 0.00855263 0.00821203 0.00776782 0.00720794 0.0065319 0.00575659 0.00491831 0.00406772 0.0032585 0.00253449 0.00192143 0.0014261 0.00104081 0.000749886 0.000535108 0.000379165 0.000267305 7.96115e-012 1.62513e-011 3.30348e-011 6.67578e-011 1.33819e-010 2.65318e-010 5.18444e-010 9.94287e-010 1.86316e-009 3.39682e-009 6.00533e-009 1.02781e-008 1.70355e-008 2.7406e-008 4.29537e-008 6.58761e-008 9.93001e-008 1.47707e-007 2.17536e-007 3.1805e-007 4.6256e-007 6.70199e-007 9.68453e-007 1.3968e-006 2.01193e-006 2.89528e-006 4.16374e-006 5.98521e-006 8.60078e-006 1.23566e-005 1.77498e-005 2.54941e-005 3.66145e-005 5.25825e-005 7.5511e-005 0.000108434 0.000155705 0.000223578 0.000321024 0.00046092 0.000661737 0.000949961 0.00136355 0.00195684 0.00280756 0.00402662 0.00577192 0.00826742 0.011829 0.0168987 0.0240881 0.0342295 0.0484282 0.0681007 0.0949655 0.130936 0.177849 0.236977 0.308373 0.390253 0.478783 0.568613 0.654073 0.730536 0.79528 0.847591 0.888282 0.919006 0.941688 0.958157 0.96997 0.629115 0.622813 0.61398 0.601727 0.584962 0.562461 0.533018 0.495754 0.450526 0.398341 0.341534 0.283483 0.227866 0.177781 0.135131 0.100507 0.0734738 0.0530027 0.0378568 0.0268424 0.0189325 0.0133033 0.00932282 0.00652105 0.00455524 0.00317908 0.00221722 0.00154568 0.00107719 0.000750531 0.00052285 0.000364198 0.000253667 0.000176672 0.000123041 8.56876e-005 5.96722e-005 4.15539e-005 2.89358e-005 2.01483e-005 1.40285e-005 9.76666e-006 6.79868e-006 4.73178e-006 3.2924e-006 2.29001e-006 1.59196e-006 1.10585e-006 7.67341e-007 5.31628e-007 3.67512e-007 2.5327e-007 1.73779e-007 1.18512e-007 8.01478e-008 5.3592e-008 3.53025e-008 2.28126e-008 1.43966e-008 8.83574e-009 5.25715e-009 3.02791e-009 1.68914e-009 9.14947e-010 4.83046e-010 2.49672e-010 1.26896e-010 6.36693e-011 3.16397e-011 1.56127e-011 7.66501e-012 0.0229923 0.0326853 0.0462693 0.0651149 0.0908975 0.125504 0.170786 0.228097 0.297656 0.377914 0.465281 0.554562 0.640098 0.717127 0.782722 0.835972 0.877548 0.909032 0.932326 0.949265 0.96143 0.970088 0.976209 0.980518 0.98354 0.985656 0.987134 0.988165 0.988883 0.989382 0.989726 0.989963 0.990122 0.990224 0.990284 0.990309 0.990302 0.990262 0.990185 0.99006 0.98987 0.98959 0.989185 0.988599 0.987757 0.986549 0.984818 0.982342 0.978809 0.973778 0.966644 0.956581 0.942491 0.922969 0.896311 0.860616 0.814063 0.755388 0.684539 0.603287 0.515435 0.426294 0.341489 0.265612 0.201365 0.149454 0.109076 0.0785875 0.0560789 0.0397362 0.0280134 1.4355e-014 2.93032e-014 5.95659e-014 1.20373e-013 2.41292e-013 4.78402e-013 9.34821e-013 1.79283e-012 3.35952e-012 6.1249e-012 1.08284e-011 1.85328e-011 3.07171e-011 4.94166e-011 7.7451e-011 1.18783e-010 1.79051e-010 2.66334e-010 3.92246e-010 5.73484e-010 8.34055e-010 1.20846e-009 1.74625e-009 2.51861e-009 3.62778e-009 5.22055e-009 7.50775e-009 1.07921e-008 1.55083e-008 2.22806e-008 3.20052e-008 4.59692e-008 6.60206e-008 9.48129e-008 1.36156e-007 1.9552e-007 2.80757e-007 4.0314e-007 5.78848e-007 8.31099e-007 1.1932e-006 1.7129e-006 2.45865e-006 3.52844e-006 5.06239e-006 7.26051e-006 1.04075e-005 1.49072e-005 2.13292e-005 3.04705e-005 4.34339e-005 6.17202e-005 8.73223e-005 0.000122794 0.000171235 0.000236095 0.000320684 0.0004273 0.000556037 0.000703675 0.000863307 0.00102528 0.00117938 0.00131725 0.00143399 0.00152832 0.00160169 0.00165708 0.00169798 0.00172768 0.00174898</TheoreticalDosSpecies></TheoreticalDosProfile><LipophilicityProfile><LowGoodPh>2.69995</LowGoodPh><HighGoodPh>10.9402</HighGoodPh><Profile size="71">1.39685 1.40335 1.41252 1.42534 1.4431 1.46734 1.49985 1.54248 1.59689 1.66423 1.74477 1.83785 1.94178 2.05418 2.17215 2.29255 2.41216 2.52777 2.63635 2.73521 2.82228 2.89635 2.95723 3.00566 3.04306 3.07124 3.09202 3.1071 3.11786 3.12544 3.13068 3.13419 3.13639 3.13756 3.13784 3.13727 3.13577 3.13316 3.12912 3.12317 3.1146 3.10248 3.08558 3.06237 3.03104 2.98965 2.93635 2.86971 2.78898 2.6943 2.58666 2.46766 2.33922 2.20325 2.0615 1.91542 1.76619 1.61467 1.46154 1.3073 1.1523 0.996814 0.841062 0.685225 0.529471 0.373983 0.218974 0.0647169 -0.0884261 -0.239965 -0.389237</Profile><PhScale size="71">1.5 1.65714 1.81429 1.97143 2.12857 2.28571 2.44286 2.6 2.75714 2.91429 3.07143 3.22857 3.38571 3.54286 3.7 3.85714 4.01429 4.17143 4.32857 4.48571 4.64286 4.8 4.95714 5.11429 5.27143 5.42857 5.58571 5.74286 5.9 6.05714 6.21429 6.37143 6.52857 6.68571 6.84286 7 7.15714 7.31429 7.47143 7.62857 7.78571 7.94286 8.1 8.25714 8.41429 8.57143 8.72857 8.88571 9.04286 9.2 9.35714 9.51429 9.67143 9.82857 9.98571 10.1429 10.3 10.4571 10.6143 10.7714 10.9286 11.0857 11.2429 11.4 11.5571 11.7143 11.8714 12.0286 12.1857 12.3429 12.5</PhScale></LipophilicityProfile><LogrProfile><MatrixRatioScale size="61">-4 -3.9 -3.8 -3.7 -3.6 -3.5 -3.4 -3.3 -3.2 -3.1 -3 -2.9 -2.8 -2.7 -2.6 -2.5 -2.4 -2.3 -2.2 -2.1 -2 -1.9 -1.8 -1.7 -1.6 -1.5 -1.4 -1.3 -1.2 -1.1 -1 -0.9 -0.8 -0.7 -0.6 -0.5 -0.4 -0.3 -0.2 -0.1 0 0.1 0.2 0.3 0.4 0.5 0.6 0.7 0.8 0.9 1 1.1 1.2 1.3 1.4 1.5 1.6 1.7 1.8 1.9 2</MatrixRatioScale><TheoreticalPkaShifts sizex="61" sizey="2" order="yx">0.0556405 0.0566836 0.0689166 0.0702295 0.0850509 0.0867031 0.104512 0.106591 0.127784 0.1304 0.155338 0.158628 0.187602 0.19174 0.224925 0.230128 0.26754 0.274081 0.315535 0.323753 0.368834 0.379154 0.42719 0.440143 0.490202 0.506447 0.557328 0.577682 0.62792 0.653392 0.701247 0.733077 0.776529 0.816233 0.852949 0.902368 0.929679 0.991025 1.00588 1.08179 1.08074 1.17431 1.15343 1.26826 1.22319 1.36339 1.28931 1.45946 1.35117 1.5563 1.40825 1.65374 1.46019 1.75167 1.5068 1.84998 1.54803 1.94858 1.58402 2.04741 1.61502 2.1464 1.64143 2.24549 1.66367 2.34464 1.68222 2.44382 1.69757 2.54296 1.71018 2.64203 1.72048 2.74099 1.72884 2.83976 1.7356 2.9383 1.74105 3.03653 1.74544 3.13435 1.74895 3.23166 1.75176 3.32832 1.75401 3.42418 1.7558 3.51905 1.75723 3.61268 1.75837 3.7048 1.75928 3.79509 1.76 3.88317 1.76057 3.96863 1.76103 4.05098 1.76139 4.12975 1.76168 4.20441 1.76191 4.27449 1.76209 4.33953 1.76224 4.39918 1.76235 4.45319 1.76245 4.50147 1.76252 4.54405 1.76258 4.58112 1.76262 4.61301</TheoreticalPkaShifts><PartitionRatio>0.0751669</PartitionRatio><ActualPkaShifts size="2">1.57585 2.0237</ActualPkaShifts></LogrProfile></SampleTheoreticalPlot><Pka>4.7</Pka><Pka>8.94</Pka><Logp>1.38153<BootstrapResult><StandardError>1.07442</StandardError><StandardErrorLog>0.230764</StandardErrorLog><Estimates size="50">1.12944 1.23335 1.26533 1.14201 1.88983 2.38971 1.23306 1.15508 2.11253 1.15508 0.878847 1.27047 1.12376 4.63819 3.88072 1.24939 3.63856 1.27213 4.81438 1.23721 4.62501 1.23604 1.23396 1.10747 3.18799 0.37787 1.3869 1.1401 0.383852 2.38764 2.26306 1.14791 1.16229 1.62346 1.24021 1.22836 1.15353 0.886659 1.37958 1.16127 1.1232 1.15006 1.17902 0.891298 2.39057 1.19973 0.627992 1.24179 1.23943 1.37934</Estimates></BootstrapResult></Logp><Logp>3.14433<BootstrapResult><StandardError>0.0120391</StandardError><StandardErrorLog>0.00166536</StandardErrorLog><Estimates size="50">3.12581 3.15077 3.15941 3.13767 3.12773 3.12797 3.15995 3.1462 3.15261 3.1462 3.1497 3.14575 3.12114 3.13491 3.13362 3.14031 3.1459 3.15649 3.1268 3.16071 3.13932 3.14216 3.15526 3.12592 3.13859 3.15166 3.13359 3.13038 3.13969 3.13212 3.13127 3.13017 3.13315 3.14291 3.15515 3.15673 3.13716 3.13408 3.14824 3.14418 3.1187 3.14069 3.12763 3.1248 3.12627 3.1514 3.15141 3.15477 3.15801 3.14873</Estimates></BootstrapResult></Logp><Logp>-1.62</Logp></SampleResult><SampleResult version="2"><ConcentrationFactor>1</ConcentrationFactor><SampleProportion>0</SampleProportion><Pchs size="28">1.8223 2.02592 2.25687 2.44174 2.62027 2.81701 2.97683 3.1737 3.37239 3.56499 3.84629 4.3379 7.76646 8.9025 9.41345 9.77806 9.97271 10.1584 10.3476 10.5319 10.6813 10.8703 11.062 11.2535 11.4495 11.6312 11.8223 11.9441</Pchs><BoundProtons size="28">-3.08898 -2.62882 -1.99702 -1.95539 -1.86653 -1.75867 -1.64314 -1.65515 -1.53459 -1.38985 -1.19645 -0.993597 -0.994948 -1.10097 -1.22751 -1.33891 -1.51114 -1.61288 -1.68533 -1.62244 -1.5976 -1.70405 -1.73225 -1.795 -1.712 -1.87783 -1.91741 -2.19964</BoundProtons><CarbonateResult/><SampleTheoreticalPlot version="1"><PchScale size="71">1.5 1.65714 1.81429 1.97143 2.12857 2.28571 2.44286 2.6 2.75714 2.91429 3.07143 3.22857 3.38571 3.54286 3.7 3.85714 4.01429 4.17143 4.32857 4.48571 4.64286 4.8 4.95714 5.11429 5.27143 5.42857 5.58571 5.74286 5.9 6.05714 6.21429 6.37143 6.52857 6.68571 6.84286 7 7.15714 7.31429 7.47143 7.62857 7.78571 7.94286 8.1 8.25714 8.41429 8.57143 8.72857 8.88571 9.04286 9.2 9.35714 9.51429 9.67143 9.82857 9.98571 10.1429 10.3 10.4571 10.6143 10.7714 10.9286 11.0857 11.2429 11.4 11.5571 11.7143 11.8714 12.0286 12.1857 12.3429 12.5</PchScale><TheoreticalAqueous size="71">-2.48961e-005 -3.57495e-005 -5.13341e-005 -7.37122e-005 -0.000105844 -0.000151982 -0.000218225 -0.000313333 -0.000449873 -0.000645874 -0.00092719 -0.00133087 -0.00190997 -0.00274037 -0.00393037 -0.00563421 -0.00807069 -0.0115486 -0.0165003 -0.0235246 -0.0334376 -0.0473255 -0.0665843 -0.0929164 -0.128232 -0.174391 -0.232733 -0.303424 -0.384828 -0.47325 -0.563413 -0.649621 -0.727137 -0.793103 -0.846697 -0.888681 -0.92073 -0.944847 -0.962992 -0.976911 -0.988099 -0.997853 -1.00735 -1.01773 -1.03023 -1.04624 -1.06741 -1.09558 -1.1328 -1.18093 -1.24124 -1.31371 -1.39644 -1.48548 -1.57541 -1.66059 -1.7365 -1.80055 -1.85215 -1.8922 -1.92239 -1.94465 -1.9608 -1.97237 -1.9806 -1.98641 -1.99049 -1.99336 -1.99537 -1.99677 -1.99775</TheoreticalAqueous><TheoreticalPartition size="71">-2.02055e-005 -2.90141e-005 -4.16626e-005 -5.98248e-005 -8.59039e-005 -0.00012335 -0.000177116 -0.000254313 -0.000365143 -0.000524248 -0.000752628 -0.00108039 -0.00155067 -0.0022252 -0.0031922 -0.00457752 -0.00656005 -0.00939313 -0.0134332 -0.0191773 -0.0273096 -0.0387544 -0.0547256 -0.0767535 -0.106648 -0.146342 -0.197545 -0.261186 -0.336734 -0.421678 -0.51155 -0.600728 -0.683769 -0.756665 -0.817447 -0.86605 -0.903712 -0.932322 -0.953919 -0.970414 -0.983485 -0.994595 -1.00505 -1.01612 -1.02911 -1.04546 -1.06686 -1.09521 -1.13253 -1.18075 -1.24112 -1.31363 -1.39639 -1.48545 -1.57539 -1.66058 -1.73649 -1.80054 -1.85215 -1.8922 -1.92239 -1.94465 -1.9608 -1.97237 -1.9806 -1.98641 -1.99049 -1.99336 -1.99537 -1.99677 -1.99775</TheoreticalPartition><TheoreticalDosProfile><TheoreticalPhScale size="71">1.5 1.65714 1.81429 1.97143 2.12857 2.28571 2.44286 2.6 2.75714 2.91429 3.07143 3.22857 3.38571 3.54286 3.7 3.85714 4.01429 4.17143 4.32857 4.48571 4.64286 4.8 4.95714 5.11429 5.27143 5.42857 5.58571 5.74286 5.9 6.05714 6.21429 6.37143 6.52857 6.68571 6.84286 7 7.15714 7.31429 7.47143 7.62857 7.78571 7.94286 8.1 8.25714 8.41429 8.57143 8.72857 8.88571 9.04286 9.2 9.35714 9.51429 9.67143 9.82857 9.98571 10.1429 10.3 10.4571 10.6143 10.7714 10.9286 11.0857 11.2429 11.4 11.5571 11.7143 11.8714 12.0286 12.1857 12.3429 12.5</TheoreticalPhScale><TheoreticalDosSpecies sizex="6" sizey="71" order="yx">0.811572 0.811565 0.811555 0.81154 0.811519 0.811488 0.811445 0.811382 0.811292 0.811163 0.810978 0.810711 0.81033 0.809782 0.808998 0.807873 0.806264 0.803965 0.800686 0.796024 0.789424 0.780136 0.767174 0.749297 0.725036 0.692823 0.651272 0.599629 0.538329 0.469414 0.396516 0.324205 0.256912 0.197905 0.148804 0.109694 0.079616 0.0570999 0.0405837 0.0286483 0.0201161 0.0140639 0.00979469 0.00679517 0.00469394 0.00322545 0.00220141 0.00148911 0.000995457 0.000655266 0.000422952 0.000266509 0.000163265 9.69423e-005 5.57176e-005 3.102e-005 1.6772e-005 8.84122e-006 4.5641e-006 2.31747e-006 1.16193e-006 5.77097e-007 2.84658e-007 1.39713e-007 6.83299e-008 3.33343e-008 1.62331e-008 7.89534e-009 3.83673e-009 1.86332e-009 9.04539e-010 2.02055e-005 2.90141e-005 4.16626e-005 5.98248e-005 8.59039e-005 0.00012335 0.000177116 0.000254313 0.000365143 0.000524248 0.000752628 0.00108039 0.00155067 0.0022252 0.0031922 0.00457751 0.00656003 0.00939309 0.0134331 0.0191771 0.0273093 0.0387537 0.0547242 0.0767507 0.106643 0.146331 0.197524 0.261146 0.336659 0.421543 0.511315 0.600332 0.683122 0.755638 0.815855 0.86363 0.90009 0.926966 0.94607 0.958988 0.966943 0.970747 0.970808 0.967132 0.959326 0.94659 0.927715 0.901125 0.865012 0.817636 0.757838 0.68571 0.603206 0.514313 0.424472 0.339345 0.263468 0.199433 0.147837 0.107792 0.0776057 0.0553486 0.0392034 0.02763 0.0194042 0.0135931 0.00950545 0.00663873 0.00463253 0.00323063 0.00225201 8.95201e-014 1.84588e-013 3.80612e-013 7.84803e-013 1.61821e-012 3.3366e-012 6.87966e-012 1.41847e-011 2.92453e-011 6.02938e-011 1.24297e-010 2.56214e-010 5.28061e-010 1.08812e-009 2.24151e-009 4.61554e-009 9.49822e-009 1.95294e-008 4.0105e-008 8.22145e-008 1.6812e-007 3.42581e-007 6.94662e-007 1.399e-006 2.79132e-006 5.49995e-006 1.06607e-005 2.02391e-005 3.74664e-005 6.73652e-005 0.000117334 0.00019782 0.000323237 0.000513427 0.000796015 0.00120998 0.00181084 0.00267794 0.00392466 0.00571262 0.00827115 0.0119238 0.0171232 0.0244951 0.0348901 0.0494358 0.0695724 0.0970399 0.133761 0.181556 0.241641 0.313962 0.396593 0.485568 0.575459 0.660617 0.736511 0.800556 0.852157 0.892205 0.922393 0.944651 0.960796 0.97237 0.980596 0.986407 0.990495 0.993361 0.995367 0.996769 0.997748 0.188408 0.188406 0.188404 0.1884 0.188395 0.188388 0.188378 0.188364 0.188343 0.188313 0.18827 0.188208 0.18812 0.187992 0.18781 0.187549 0.187176 0.186642 0.185881 0.184798 0.183266 0.18111 0.178101 0.173951 0.168318 0.16084 0.151194 0.139205 0.124974 0.108975 0.0920518 0.0752648 0.0596426 0.045944 0.034545 0.0254658 0.018483 0.0132558 0.00942158 0.00665076 0.00466999 0.00326496 0.00227385 0.00157751 0.00108971 0.000748794 0.000511061 0.000345701 0.000231097 0.000152121 9.8189e-005 6.18705e-005 3.79024e-005 2.25053e-005 1.29349e-005 7.20135e-006 3.89366e-006 2.05251e-006 1.05956e-006 5.38005e-007 2.69744e-007 1.33974e-007 6.60839e-008 3.24347e-008 1.58629e-008 7.73861e-009 3.76854e-009 1.83292e-009 8.90704e-010 4.32572e-010 2.0999e-010 1.51879e-016 2.1809e-016 3.13165e-016 4.49684e-016 6.45713e-016 9.27184e-016 1.33133e-015 1.91159e-015 2.74467e-015 3.94061e-015 5.65727e-015 8.12096e-015 1.16559e-014 1.67261e-014 2.39948e-014 3.44077e-014 4.93097e-014 7.06049e-014 1.00973e-013 1.44148e-013 2.05275e-013 2.913e-013 4.11345e-013 5.76912e-013 8.016e-013 1.09993e-012 1.48472e-012 1.96295e-012 2.53056e-012 3.16861e-012 3.8434e-012 4.51251e-012 5.13482e-012 5.67989e-012 6.13253e-012 6.49164e-012 6.7657e-012 6.96772e-012 7.11131e-012 7.20842e-012 7.26821e-012 7.29681e-012 7.29726e-012 7.26963e-012 7.21096e-012 7.11522e-012 6.97335e-012 6.77348e-012 6.50203e-012 6.14592e-012 5.69643e-012 5.15427e-012 4.53411e-012 3.86593e-012 3.19063e-012 2.55075e-012 1.98041e-012 1.49908e-012 1.11125e-012 8.10237e-013 5.83338e-013 4.16038e-013 2.9468e-013 2.07686e-013 1.45856e-013 1.02175e-013 7.14495e-014 4.99013e-014 3.48213e-014 2.42836e-014 1.69277e-014 6.72895e-025 1.38749e-024 2.86094e-024 5.89912e-024 1.21636e-023 2.50802e-023 5.17122e-023 1.06622e-022 2.19828e-022 4.5321e-022 9.34299e-022 1.92588e-021 3.96927e-021 8.17905e-021 1.68487e-020 3.46936e-020 7.13952e-020 1.46796e-019 3.01457e-019 6.17981e-019 1.2637e-018 2.57508e-018 5.22156e-018 1.05159e-017 2.09815e-017 4.13414e-017 8.01329e-017 1.52131e-016 2.81623e-016 5.06363e-016 8.81966e-016 1.48695e-015 2.42967e-015 3.85927e-015 5.9834e-015 9.09505e-015 1.36115e-014 2.01292e-014 2.95005e-014 4.294e-014 6.21717e-014 8.96274e-014 1.2871e-013 1.84122e-013 2.62258e-013 3.71593e-013 5.22954e-013 7.29419e-013 1.00544e-012 1.3647e-012 1.81634e-012 2.35995e-012 2.98107e-012 3.64986e-012 4.32555e-012 4.96565e-012 5.53612e-012 6.01753e-012 6.4054e-012 6.70643e-012 6.93334e-012 7.10065e-012 7.22201e-012 7.309e-012 7.37083e-012 7.41451e-012 7.44524e-012 7.46679e-012 7.48187e-012 7.49241e-012 7.49976e-012</TheoreticalDosSpecies></TheoreticalDosProfile><LipophilicityProfile><LowGoodPh>-2.14748e+009</LowGoodPh><HighGoodPh>8.10386</HighGoodPh><Profile size="71">0.489735 0.48973 0.489723 0.489713 0.489699 0.489679 0.489651 0.489609 0.48955 0.489465 0.489343 0.489167 0.488915 0.488554 0.488035 0.487292 0.486226 0.484701 0.48252 0.479407 0.474975 0.46869 0.459821 0.447394 0.430148 0.406523 0.374699 0.332728 0.278772 0.211412 0.129945 0.0345482 -0.0737633 -0.193372 -0.322373 -0.458867 -0.601152 -0.747824 -0.897792 -1.05026 -1.20468 -1.36073 -1.51828 -1.67737 -1.83824 -2.00134 -2.16733 -2.33718 -2.51213 -2.69377 -2.88392 -3.08452 -3.29734 -3.52373 -3.76426 -4.01861 -4.28567 -4.56374 -4.8509 -5.14523 -5.44506 -5.74898 -6.05588 -6.36492 -6.67544 -6.98694 -7.29899 -7.61111 -7.92264 -8.23249 -8.53855</Profile><PhScale size="71">1.5 1.65714 1.81429 1.97143 2.12857 2.28571 2.44286 2.6 2.75714 2.91429 3.07143 3.22857 3.38571 3.54286 3.7 3.85714 4.01429 4.17143 4.32857 4.48571 4.64286 4.8 4.95714 5.11429 5.27143 5.42857 5.58571 5.74286 5.9 6.05714 6.21429 6.37143 6.52857 6.68571 6.84286 7 7.15714 7.31429 7.47143 7.62857 7.78571 7.94286 8.1 8.25714 8.41429 8.57143 8.72857 8.88571 9.04286 9.2 9.35714 9.51429 9.67143 9.82857 9.98571 10.1429 10.3 10.4571 10.6143 10.7714 10.9286 11.0857 11.2429 11.4 11.5571 11.7143 11.8714 12.0286 12.1857 12.3429 12.5</PhScale></LipophilicityProfile><LogrProfile><MatrixRatioScale size="61">-4 -3.9 -3.8 -3.7 -3.6 -3.5 -3.4 -3.3 -3.2 -3.1 -3 -2.9 -2.8 -2.7 -2.6 -2.5 -2.4 -2.3 -2.2 -2.1 -2 -1.9 -1.8 -1.7 -1.6 -1.5 -1.4 -1.3 -1.2 -1.1 -1 -0.9 -0.8 -0.7 -0.6 -0.5 -0.4 -0.3 -0.2 -0.1 0 0.1 0.2 0.3 0.4 0.5 0.6 0.7 0.8 0.9 1 1.1 1.2 1.3 1.4 1.5 1.6 1.7 1.8 1.9 2</MatrixRatioScale><TheoreticalPkaShifts sizex="61" sizey="2" order="yx">9.06832e-005 0 0.000114157 0 0.000143706 0 0.0001809 0 0.000227715 0 0.000286639 0 0.000360796 0 0.00045412 0 0.000571552 0 0.000719302 0 0.000905167 0 0.00113894 0 0.00143288 0 0.00180239 0 0.00226669 0 0.00284983 0 0.00358177 0 0.00449979 0 0.0056501 0 0.00708973 0 0.00888878 0 0.0111328 0 0.0139253 0 0.0173905 0 0.021675 0 0.0269495 0 0.033408 0 0.0412649 0 0.0507483 0 0.0620878 0 0.0754967 0 0.0911481 0 0.109146 0 0.129494 0 0.152069 0 0.176602 0 0.202676 0 0.229749 0 0.257188 0 0.284329 0 0.310532 0 0.335245 0 0.358035 0 0.37862 0 0.396861 0 0.412749 0 0.426381 0 0.437923 0 0.447587 0 0.4556 0 0.462192 0 0.467578 0 0.471956 0 0.475498 0 0.478353 0 0.480649 0 0.482489 0 0.483962 0 0.485139 0 0.486079 0 0.486828 0</TheoreticalPkaShifts><PartitionRatio>0.0751669</PartitionRatio><ActualPkaShifts size="2">0.0591883 0</ActualPkaShifts></LogrProfile></SampleTheoreticalPlot><Pka>6.10386</Pka><Pka>9.85355</Pka><Logp>0.489745</Logp><Logp>-10</Logp><Logp>-10</Logp></SampleResult></PhMetricResult><PhMetricResult><CreatedByApplicationVersion>1.1.3.0</CreatedByApplicationVersion><Rmsd>0.0467233</Rmsd><MeritFunction>0</MeritFunction><Merit>0</Merit><AverageIonicStrength>0.182295</AverageIonicStrength><AverageTemperature>25.0202</AverageTemperature><MeanPartitionRatio>0.205876</MeanPartitionRatio><Ids size="28">59 60 61 62 63 64 65 66 67 68 69 70 71 72 73 74 75 76 77 78 79 80 81 82 83 84 85 86</Ids><Pchs size="28">1.8222 2.03661 2.23782 2.44133 2.61269 2.81291 3.02246 3.25711 3.46006 3.75898 4.55792 6.10314 8.365 8.67117 9.07246 9.53401 9.89988 10.1235 10.3162 10.502 10.6866 10.865 11.0249 11.2136 11.3789 11.5753 11.7594 11.9452</Pchs><ResidualPchs size="28">0.0706145 0.0901595 0.130954 0.177031 0.242341 0.308827 0.355924 0.415935 0.471242 0.590395 1.79629 0.902305 0.0060148 0.115419 0.0736209 0.00102832 -0.009947 0.0145328 0.0555842 0.0551745 0.0482233 0.0331122 0.0338758 0.015555 0.0201392 0.0110963 0.011874 0.0104762</ResidualPchs><NaturalPhs size="28">2.03289 2.26604 2.51592 2.77791 3.03846 3.33425 3.6289 4.0439 4.59413 5.95673 6.76348 7.2632 8.47578 8.87912 9.24403 9.63628 9.99002 10.2372 10.4679 10.6525 10.8299 10.9936 11.1535 11.3238 11.4924 11.6784 11.8612 12.0427</NaturalPhs><Residuals size="28">0.00247588 0.00196065 0.00185177 0.00167227 0.0016894 0.00158011 0.001368 0.00116708 0.000981854 0.000742916 0.000473184 0.000274901 3.93733e-007 1.27938e-005 1.73988e-005 5.17667e-007 -8.23962e-006 1.64483e-005 8.51702e-005 0.000116776 0.000143685 0.000138517 0.000192487 0.000126986 0.000226525 0.000184871 0.000289682 0.000382019</Residuals><IonicStrengths size="28">0.18457 0.182467 0.181311 0.180612 0.180297 0.180102 0.180025 0.180036 0.180072 0.180129 0.180213 0.18034 0.18055 0.180585 0.180673 0.180878 0.181142 0.181352 0.181576 0.181835 0.182166 0.182592 0.183116 0.183948 0.18499 0.186728 0.189133 0.192729</IonicStrengths><PointTimes size="28">3330.68 3377.52 3413.78 3449.41 3484.97 3530.9 3566.39 3601.89 3642.5 3677.93 3713.37 3750.8 3832.91 3908.37 3948.29 3985.71 4021.15 4057.09 4102.99 4148.77 4194.58 4230.07 4265.63 4311.62 4347.22 4393.35 4429.18 4465.21</PointTimes><PointPhs size="28">1.95807 2.16743 2.36547 2.56675 2.7367 2.93564 3.14412 3.37776 3.57994 3.87783 4.67425 6.21479 8.46981 8.77506 9.17513 9.63527 10 10.2229 10.415 10.6001 10.784 10.9617 11.1209 11.3086 11.4728 11.6676 11.8497 12.0326</PointPhs><BufferIndex size="28">0.000386998 0.000582051 0.000823802 0.00111168 0.00135385 0.00157402 0.001657 0.00153211 0.00128525 0.000857251 0.000199698 0.000302799 5.62373e-005 9.20559e-005 0.000188933 0.000366516 0.000510718 0.000600454 0.000702952 0.000844715 0.00103525 0.00125337 0.00144679 0.00161649 0.00166458 0.00157147 0.00135694 0.00107469</BufferIndex><SampleResult version="2"><Solubility>1e-016</Solubility><ConcentrationFactor>0.771932</ConcentrationFactor><SampleProportion>1</SampleProportion><MeanConcentration>0.00285617</MeanConcentration><Pchs size="28">1.8222 2.03661 2.23782 2.44133 2.61269 2.81291 3.02246 3.25711 3.46006 3.75898 4.55792 6.10314 8.365 8.67117 9.07246 9.53401 9.89988 10.1235 10.3162 10.502 10.6866 10.865 11.0249 11.2136 11.3789 11.5753 11.7594 11.9452</Pchs><BoundProtons size="28">0.103307 0.235198 0.219837 0.211298 0.1306 0.0650837 0.019409 -0.0426966 -0.0783457 -0.106399 -0.13712 -0.0950053 -0.00105321 -0.00631949 -0.0107434 -0.0136075 -0.0277846 -0.0560495 -0.106089 -0.153429 -0.213027 -0.275547 -0.366032 -0.442057 -0.572234 -0.671304 -0.807208 -0.925602</BoundProtons><SampleTheoreticalPlot version="1"><PchScale size="71">1.5 1.65714 1.81429 1.97143 2.12857 2.28571 2.44286 2.6 2.75714 2.91429 3.07143 3.22857 3.38571 3.54286 3.7 3.85714 4.01429 4.17143 4.32857 4.48571 4.64286 4.8 4.95714 5.11429 5.27143 5.42857 5.58571 5.74286 5.9 6.05714 6.21429 6.37143 6.52857 6.68571 6.84286 7 7.15714 7.31429 7.47143 7.62857 7.78571 7.94286 8.1 8.25714 8.41429 8.57143 8.72857 8.88571 9.04286 9.2 9.35714 9.51429 9.67143 9.82857 9.98571 10.1429 10.3 10.4571 10.6143 10.7714 10.9286 11.0857 11.2429 11.4 11.5571 11.7143 11.8714 12.0286 12.1857 12.3429 12.5</PchScale><TheoreticalAqueous size="71">0.999369 0.999095 0.998701 0.998135 0.997325 0.996163 0.994499 0.99212 0.988723 0.983886 0.977023 0.967333 0.953749 0.934898 0.909096 0.874441 0.829058 0.771556 0.70167 0.620906 0.53283 0.442649 0.356081 0.277973 0.211332 0.157124 0.114696 0.0824514 0.0584469 0.0407873 0.0278171 0.0181733 0.0107605 0.00469052 -0.000789031 -0.00636812 -0.0127474 -0.0207112 -0.0312009 -0.045385 -0.0647114 -0.0909159 -0.125935 -0.171663 -0.22949 -0.299662 -0.38064 -0.468825 -0.558987 -0.645412 -0.723281 -0.789622 -0.843499 -0.885577 -0.917449 -0.941034 -0.958188 -0.970508 -0.979276 -0.985477 -0.989841 -0.992903 -0.995047 -0.996546 -0.997592 -0.998322 -0.998831 -0.999185 -0.999433 -0.999605 -0.999725</TheoreticalAqueous><TheoreticalPartition size="71">0.970393 0.958027 0.940811 0.917145 0.885171 0.842971 0.788959 0.722487 0.64451 0.558027 0.467876 0.379773 0.298941 0.228962 0.171361 0.125884 0.0911491 0.0652825 0.0463818 0.0327615 0.0230441 0.0161608 0.0113096 0.00790288 0.0055164 0.0038475 0.00268173 0.00186793 0.00129992 0.000903267 0.000625827 0.000431055 0.000293257 0.000194234 0.000120902 6.35633e-005 1.46341e-005 -3.2359e-005 -8.36334e-005 -0.000145972 -0.00022762 -0.00033937 -0.000495988 -0.00071815 -0.00103515 -0.00148871 -0.00213839 -0.00306922 -0.00440238 -0.00631023 -0.00903687 -0.012926 -0.0184575 -0.0262928 -0.0373277 -0.0527429 -0.0740345 -0.102987 -0.141531 -0.191421 -0.253702 -0.328025 -0.412099 -0.501635 -0.591066 -0.674851 -0.748766 -0.810595 -0.860051 -0.898215 -0.926857</TheoreticalPartition><TheoreticalDosProfile><TheoreticalPhScale size="71">1.5 1.65714 1.81429 1.97143 2.12857 2.28571 2.44286 2.6 2.75714 2.91429 3.07143 3.22857 3.38571 3.54286 3.7 3.85714 4.01429 4.17143 4.32857 4.48571 4.64286 4.8 4.95714 5.11429 5.27143 5.42857 5.58571 5.74286 5.9 6.05714 6.21429 6.37143 6.52857 6.68571 6.84286 7 7.15714 7.31429 7.47143 7.62857 7.78571 7.94286 8.1 8.25714 8.41429 8.57143 8.72857 8.88571 9.04286 9.2 9.35714 9.51429 9.67143 9.82857 9.98571 10.1429 10.3 10.4571 10.6143 10.7714 10.9286 11.0857 11.2429 11.4 11.5571 11.7143 11.8714 12.0286 12.1857 12.3429 12.5</TheoreticalPhScale><TheoreticalDosSpecies sizex="6" sizey="71" order="yx">0.162925 0.160849 0.157958 0.153985 0.148617 0.141531 0.132463 0.121303 0.108211 0.0936906 0.0785544 0.0637624 0.050191 0.0384419 0.0287708 0.0211355 0.0153036 0.0109607 0.00778734 0.00550054 0.00386904 0.00271338 0.0018989 0.00132695 0.000926306 0.000646159 0.00045051 0.000313989 0.000218785 0.000152422 0.000106175 7.39541e-005 5.15081e-005 3.58732e-005 2.49834e-005 1.7399e-005 1.21168e-005 8.43806e-006 5.87612e-006 4.09195e-006 2.84943e-006 1.98414e-006 1.38154e-006 9.61892e-007 6.69649e-007 4.66131e-007 3.24402e-007 2.25702e-007 1.56968e-007 1.09103e-007 7.57705e-008 5.25593e-008 3.63971e-008 2.51445e-008 1.73121e-008 1.18631e-008 8.07571e-009 5.44806e-009 3.63099e-009 2.38166e-009 1.53083e-009 9.59897e-010 5.84835e-010 3.4525e-010 1.97286e-010 1.0924e-010 5.87808e-011 3.08608e-011 1.58797e-011 8.04289e-012 4.02494e-012 0.000102791 0.000145723 0.000205492 0.000287656 0.000398663 0.000545172 0.000732687 0.000963467 0.00123418 0.00153443 0.00184742 0.00215329 0.00243392 0.00267688 0.00287686 0.00303474 0.00315533 0.00324514 0.00331076 0.00335804 0.00339178 0.00341568 0.00343252 0.00344434 0.00345263 0.00345842 0.00346246 0.00346528 0.00346725 0.00346862 0.00346957 0.00347022 0.00347067 0.00347097 0.00347117 0.00347128 0.00347133 0.00347132 0.00347125 0.00347111 0.00347088 0.00347052 0.00347 0.00346925 0.00346816 0.0034666 0.00346435 0.00346112 0.00345649 0.00344987 0.00344041 0.00342691 0.0034077 0.0033805 0.00334219 0.00328867 0.00321475 0.00311424 0.00298042 0.00280721 0.00259099 0.00233295 0.00204107 0.00173022 0.00141973 0.00112885 0.000872229 0.000657575 0.000485873 0.000353375 0.000253937 3.73338e-012 7.60008e-012 1.53896e-011 3.0935e-011 6.15637e-011 1.20891e-010 2.33305e-010 4.40539e-010 8.10345e-010 1.44671e-009 2.50116e-009 4.18622e-009 6.79468e-009 1.07308e-008 1.65602e-008 2.50849e-008 3.74523e-008 5.53107e-008 8.10301e-008 1.18018e-007 1.71172e-007 2.47528e-007 3.57193e-007 5.14683e-007 7.40842e-007 1.06561e-006 1.53196e-006 2.20163e-006 3.16324e-006 4.54409e-006 6.52692e-006 9.37418e-006 1.34627e-005 1.93336e-005 2.77639e-005 3.98692e-005 5.72515e-005 8.22107e-005 0.000118049 0.000169507 0.000243389 0.000349462 0.000501739 0.000720321 0.00103403 0.00148416 0.00212981 0.00305547 0.00438168 0.00627987 0.00899291 0.0128628 0.018367 0.0261638 0.0371444 0.0524838 0.0736707 0.102481 0.140835 0.190481 0.252455 0.326413 0.410074 0.49917 0.588161 0.671535 0.745087 0.806611 0.855824 0.893801 0.922302 0.807467 0.797178 0.782852 0.76316 0.736554 0.701439 0.656496 0.601184 0.5363 0.464337 0.389321 0.316011 0.24875 0.190521 0.14259 0.104749 0.0758456 0.0543219 0.0385946 0.027261 0.0191752 0.0134477 0.0094111 0.00657645 0.00459084 0.00320241 0.00223276 0.00155615 0.00108432 0.000755412 0.000526211 0.000366521 0.000255278 0.00017779 0.00012382 8.62305e-005 6.00515e-005 4.18196e-005 2.91225e-005 2.028e-005 1.4122e-005 9.83351e-006 6.84701e-006 4.7672e-006 3.31882e-006 2.31018e-006 1.60776e-006 1.11859e-006 7.77946e-007 5.40721e-007 3.75524e-007 2.60488e-007 1.80386e-007 1.24618e-007 8.58e-008 5.87941e-008 4.00238e-008 2.7001e-008 1.79954e-008 1.18037e-008 7.5869e-009 4.75732e-009 2.89848e-009 1.71108e-009 9.77763e-010 5.41402e-010 2.91322e-010 1.52948e-010 7.87008e-011 3.98611e-011 1.99479e-011 0.0295047 0.0418277 0.0589837 0.0825677 0.114431 0.156484 0.210308 0.27655 0.354256 0.440438 0.530277 0.618073 0.698625 0.768361 0.825762 0.871081 0.905695 0.931472 0.950307 0.96388 0.973564 0.980423 0.985257 0.988652 0.991029 0.992692 0.993853 0.994662 0.995226 0.995619 0.995891 0.99608 0.996209 0.996296 0.996352 0.996385 0.996399 0.996396 0.996375 0.996334 0.996268 0.996166 0.996018 0.995801 0.995489 0.995039 0.994393 0.993467 0.992139 0.990239 0.987522 0.983646 0.978134 0.970326 0.95933 0.943968 0.922751 0.893899 0.855489 0.805771 0.743707 0.669642 0.58586 0.496635 0.407514 0.32402 0.250361 0.188748 0.139463 0.101432 0.0728891 1.84377e-014 3.75338e-014 7.60034e-014 1.52776e-013 3.04039e-013 5.97036e-013 1.1522e-012 2.17565e-012 4.00198e-012 7.14474e-012 1.23523e-011 2.06741e-011 3.35563e-011 5.29954e-011 8.17845e-011 1.23885e-010 1.84962e-010 2.73158e-010 4.00176e-010 5.82845e-010 8.45351e-010 1.22244e-009 1.76404e-009 2.54182e-009 3.65873e-009 5.26261e-009 7.56575e-009 1.0873e-008 1.5622e-008 2.24415e-008 3.22339e-008 4.62955e-008 6.64871e-008 9.54813e-008 1.37115e-007 1.96899e-007 2.82743e-007 4.06007e-007 5.82998e-007 8.37128e-007 1.202e-006 1.72586e-006 2.47789e-006 3.55739e-006 5.10667e-006 7.32967e-006 1.05183e-005 1.50898e-005 2.16394e-005 3.10138e-005 4.44125e-005 6.35244e-005 9.07074e-005 0.000129213 0.000183442 0.000259197 0.000363831 0.000506112 0.00069553 0.000940711 0.00124678 0.00161203 0.00202519 0.0024652 0.0029047 0.00331645 0.00367969 0.00398354 0.00422658 0.00441414 0.00455489</TheoreticalDosSpecies></TheoreticalDosProfile><LipophilicityProfile><LowGoodPh>2.70003</LowGoodPh><HighGoodPh>10.9399</HighGoodPh><Profile size="71">1.39684 1.40335 1.41252 1.42534 1.44309 1.46732 1.49983 1.54245 1.59686 1.66418 1.74473 1.83779 1.94173 2.05412 2.17209 2.29249 2.4121 2.52771 2.6363 2.73516 2.82223 2.89631 2.9572 3.00563 3.04305 3.07123 3.09201 3.10709 3.11786 3.12544 3.13068 3.13419 3.13639 3.13756 3.13784 3.13726 3.13577 3.13315 3.12911 3.12315 3.11457 3.10244 3.08553 3.0623 3.03095 2.98953 2.9362 2.86952 2.78875 2.69404 2.58637 2.46735 2.33888 2.2029 2.06114 1.91505 1.76581 1.61429 1.46116 1.30691 1.15191 0.996421 0.84067 0.684832 0.529079 0.373592 0.218584 0.0643294 -0.0888102 -0.240344 -0.38961</Profile><PhScale size="71">1.5 1.65714 1.81429 1.97143 2.12857 2.28571 2.44286 2.6 2.75714 2.91429 3.07143 3.22857 3.38571 3.54286 3.7 3.85714 4.01429 4.17143 4.32857 4.48571 4.64286 4.8 4.95714 5.11429 5.27143 5.42857 5.58571 5.74286 5.9 6.05714 6.21429 6.37143 6.52857 6.68571 6.84286 7 7.15714 7.31429 7.47143 7.62857 7.78571 7.94286 8.1 8.25714 8.41429 8.57143 8.72857 8.88571 9.04286 9.2 9.35714 9.51429 9.67143 9.82857 9.98571 10.1429 10.3 10.4571 10.6143 10.7714 10.9286 11.0857 11.2429 11.4 11.5571 11.7143 11.8714 12.0286 12.1857 12.3429 12.5</PhScale></LipophilicityProfile><LogrProfile><MatrixRatioScale size="61">-4 -3.9 -3.8 -3.7 -3.6 -3.5 -3.4 -3.3 -3.2 -3.1 -3 -2.9 -2.8 -2.7 -2.6 -2.5 -2.4 -2.3 -2.2 -2.1 -2 -1.9 -1.8 -1.7 -1.6 -1.5 -1.4 -1.3 -1.2 -1.1 -1 -0.9 -0.8 -0.7 -0.6 -0.5 -0.4 -0.3 -0.2 -0.1 0 0.1 0.2 0.3 0.4 0.5 0.6 0.7 0.8 0.9 1 1.1 1.2 1.3 1.4 1.5 1.6 1.7 1.8 1.9 2</MatrixRatioScale><TheoreticalPkaShifts sizex="61" sizey="2" order="yx">0.0556405 0.0566836 0.0689166 0.0702295 0.0850509 0.0867031 0.104512 0.106591 0.127784 0.1304 0.155338 0.158628 0.187602 0.19174 0.224925 0.230128 0.26754 0.274081 0.315535 0.323753 0.368834 0.379154 0.42719 0.440143 0.490202 0.506447 0.557328 0.577682 0.62792 0.653392 0.701247 0.733077 0.776529 0.816233 0.852949 0.902368 0.929679 0.991025 1.00588 1.08179 1.08074 1.17431 1.15343 1.26826 1.22319 1.36339 1.28931 1.45946 1.35117 1.5563 1.40825 1.65374 1.46019 1.75167 1.5068 1.84998 1.54803 1.94858 1.58402 2.04741 1.61502 2.1464 1.64143 2.24549 1.66367 2.34464 1.68222 2.44382 1.69757 2.54296 1.71018 2.64203 1.72048 2.74099 1.72884 2.83976 1.7356 2.9383 1.74105 3.03653 1.74544 3.13435 1.74895 3.23166 1.75176 3.32832 1.75401 3.42418 1.7558 3.51905 1.75723 3.61268 1.75837 3.7048 1.75928 3.79509 1.76 3.88317 1.76057 3.96863 1.76103 4.05098 1.76139 4.12975 1.76168 4.20441 1.76191 4.27449 1.76209 4.33953 1.76224 4.39918 1.76235 4.45319 1.76245 4.50147 1.76252 4.54405 1.76258 4.58112 1.76262 4.61301</TheoreticalPkaShifts><PartitionRatio>0.205876</PartitionRatio><ActualPkaShifts size="2">1.68449 2.45731</ActualPkaShifts></LogrProfile></SampleTheoreticalPlot><Pka>4.7</Pka><Pka>8.94</Pka><Logp>1.38153<BootstrapResult><StandardError>1.07442</StandardError><StandardErrorLog>0.230764</StandardErrorLog><Estimates size="50">1.12944 1.23335 1.26533 1.14201 1.88983 2.38971 1.23306 1.15508 2.11253 1.15508 0.878847 1.27047 1.12376 4.63819 3.88072 1.24939 3.63856 1.27213 4.81438 1.23721 4.62501 1.23604 1.23396 1.10747 3.18799 0.37787 1.3869 1.1401 0.383852 2.38764 2.26306 1.14791 1.16229 1.62346 1.24021 1.22836 1.15353 0.886659 1.37958 1.16127 1.1232 1.15006 1.17902 0.891298 2.39057 1.19973 0.627992 1.24179 1.23943 1.37934</Estimates></BootstrapResult></Logp><Logp>3.14433<BootstrapResult><StandardError>0.0120391</StandardError><StandardErrorLog>0.00166536</StandardErrorLog><Estimates size="50">3.12581 3.15077 3.15941 3.13767 3.12773 3.12797 3.15995 3.1462 3.15261 3.1462 3.1497 3.14575 3.12114 3.13491 3.13362 3.14031 3.1459 3.15649 3.1268 3.16071 3.13932 3.14216 3.15526 3.12592 3.13859 3.15166 3.13359 3.13038 3.13969 3.13212 3.13127 3.13017 3.13315 3.14291 3.15515 3.15673 3.13716 3.13408 3.14824 3.14418 3.1187 3.14069 3.12763 3.1248 3.12627 3.1514 3.15141 3.15477 3.15801 3.14873</Estimates></BootstrapResult></Logp><Logp>-1.62</Logp></SampleResult><SampleResult version="2"><ConcentrationFactor>1</ConcentrationFactor><SampleProportion>0</SampleProportion><Pchs size="28">1.8222 2.03661 2.23782 2.44133 2.61269 2.81291 3.02246 3.25711 3.46006 3.75898 4.55792 6.10314 8.365 8.67117 9.07246 9.53401 9.89988 10.1235 10.3162 10.502 10.6866 10.865 11.0249 11.2136 11.3789 11.5753 11.7594 11.9452</Pchs><BoundProtons size="28">-4.51688 -3.57693 -3.37833 -3.05092 -3.08223 -2.88298 -2.4962 -2.13002 -1.79262 -1.3581 -0.880423 -0.881059 -1.02384 -1.08173 -1.17445 -1.32858 -1.51632 -1.68502 -1.903 -2.03272 -2.13646 -2.16574 -2.2894 -2.19086 -2.38506 -2.31921 -2.51664 -2.68924</BoundProtons><CarbonateResult/><SampleTheoreticalPlot version="1"><PchScale size="71">1.5 1.65714 1.81429 1.97143 2.12857 2.28571 2.44286 2.6 2.75714 2.91429 3.07143 3.22857 3.38571 3.54286 3.7 3.85714 4.01429 4.17143 4.32857 4.48571 4.64286 4.8 4.95714 5.11429 5.27143 5.42857 5.58571 5.74286 5.9 6.05714 6.21429 6.37143 6.52857 6.68571 6.84286 7 7.15714 7.31429 7.47143 7.62857 7.78571 7.94286 8.1 8.25714 8.41429 8.57143 8.72857 8.88571 9.04286 9.2 9.35714 9.51429 9.67143 9.82857 9.98571 10.1429 10.3 10.4571 10.6143 10.7714 10.9286 11.0857 11.2429 11.4 11.5571 11.7143 11.8714 12.0286 12.1857 12.3429 12.5</PchScale><TheoreticalAqueous size="71">-2.51554e-005 -3.61218e-005 -5.18687e-005 -7.44798e-005 -0.000106947 -0.000153564 -0.000220498 -0.000316596 -0.000454557 -0.000652597 -0.000936837 -0.00134471 -0.00192983 -0.00276883 -0.00397114 -0.00569255 -0.00815406 -0.0116675 -0.0166693 -0.0237638 -0.0337741 -0.0477948 -0.0672312 -0.0937934 -0.129395 -0.175888 -0.234589 -0.30562 -0.387285 -0.475837 -0.565965 -0.651984 -0.7292 -0.794817 -0.848065 -0.889744 -0.921545 -0.945475 -0.963492 -0.977334 -0.988494 -0.998268 -1.00783 -1.01834 -1.03104 -1.04734 -1.06889 -1.09757 -1.13541 -1.18427 -1.24535 -1.31853 -1.40178 -1.49104 -1.58084 -1.66556 -1.74079 -1.80408 -1.85493 -1.89432 -1.92397 -1.9458 -1.96163 -1.97296 -1.98101 -1.9867 -1.9907 -1.99351 -1.99547 -1.99684 -1.9978</TheoreticalAqueous><TheoreticalPartition size="71">-1.5377e-005 -2.20806e-005 -3.17066e-005 -4.55288e-005 -6.53764e-005 -9.38753e-005 -0.000134796 -0.00019355 -0.000277907 -0.000399016 -0.000572872 -0.000822417 -0.00118054 -0.00169433 -0.0024312 -0.00348742 -0.0050002 -0.00716449 -0.0102559 -0.0146616 -0.0209199 -0.0297688 -0.0421995 -0.0595028 -0.0832847 -0.115406 -0.157786 -0.212001 -0.278688 -0.356865 -0.443511 -0.533777 -0.621954 -0.70286 -0.772966 -0.830819 -0.87675 -0.912234 -0.939264 -0.959907 -0.976079 -0.989482 -1.00164 -1.014 -1.028 -1.04522 -1.06741 -1.09655 -1.1347 -1.18378 -1.24502 -1.31831 -1.40164 -1.49095 -1.58078 -1.66553 -1.74077 -1.80407 -1.85493 -1.89432 -1.92397 -1.9458 -1.96163 -1.97296 -1.98101 -1.9867 -1.9907 -1.99351 -1.99547 -1.99684 -1.9978</TheoreticalPartition><TheoreticalDosProfile><TheoreticalPhScale size="71">1.5 1.65714 1.81429 1.97143 2.12857 2.28571 2.44286 2.6 2.75714 2.91429 3.07143 3.22857 3.38571 3.54286 3.7 3.85714 4.01429 4.17143 4.32857 4.48571 4.64286 4.8 4.95714 5.11429 5.27143 5.42857 5.58571 5.74286 5.9 6.05714 6.21429 6.37143 6.52857 6.68571 6.84286 7 7.15714 7.31429 7.47143 7.62857 7.78571 7.94286 8.1 8.25714 8.41429 8.57143 8.72857 8.88571 9.04286 9.2 9.35714 9.51429 9.67143 9.82857 9.98571 10.1429 10.3 10.4571 10.6143 10.7714 10.9286 11.0857 11.2429 11.4 11.5571 11.7143 11.8714 12.0286 12.1857 12.3429 12.5</TheoreticalPhScale><TheoreticalDosSpecies sizex="6" sizey="71" order="yx">0.611264 0.61126 0.611254 0.611245 0.611233 0.611216 0.611191 0.611155 0.611103 0.611029 0.610923 0.61077 0.610551 0.610237 0.609787 0.609141 0.608217 0.606894 0.605004 0.602311 0.598485 0.593076 0.585478 0.574901 0.560365 0.540731 0.514828 0.481693 0.440938 0.393167 0.34023 0.285099 0.231273 0.181932 0.13925 0.104141 0.0764376 0.0552866 0.039541 0.0280386 0.0197513 0.0138399 0.00965343 0.00670381 0.00463351 0.00318469 0.00217346 0.00146971 0.000981864 0.000645711 0.000416262 0.000261886 0.000160144 9.4903e-005 5.44375e-005 3.02504e-005 1.63285e-005 8.59529e-006 4.43209e-006 2.24846e-006 1.12658e-006 5.59266e-007 2.75764e-007 1.35314e-007 6.61662e-008 3.22746e-008 1.57156e-008 7.64318e-009 3.71403e-009 1.80367e-009 8.75566e-010 1.5377e-005 2.20806e-005 3.17066e-005 4.55288e-005 6.53764e-005 9.38753e-005 0.000134796 0.00019355 0.000277907 0.000399016 0.000572872 0.000822416 0.00118054 0.00169433 0.0024312 0.00348741 0.00500019 0.00716446 0.0102559 0.0146615 0.0209196 0.0297682 0.0421984 0.0595006 0.0832802 0.115397 0.157768 0.211968 0.278625 0.356748 0.443303 0.533418 0.621353 0.701884 0.771427 0.828446 0.873157 0.906876 0.931363 0.948354 0.959298 0.965236 0.966772 0.964066 0.956838 0.944361 0.925479 0.898646 0.862086 0.814105 0.753619 0.680832 0.597835 0.508738 0.419039 0.334373 0.259173 0.195905 0.145056 0.105671 0.0760283 0.054197 0.0383741 0.0270386 0.0189855 0.0132981 0.00929829 0.00649364 0.00453109 0.00315978 0.00220258 6.96598e-014 1.43637e-013 2.96174e-013 6.10698e-013 1.25922e-012 2.59643e-012 5.35358e-012 1.10384e-011 2.2759e-011 4.69231e-011 9.6738e-011 1.99423e-010 4.11059e-010 8.47162e-010 1.74555e-009 3.59548e-009 7.40258e-009 1.52308e-008 3.13079e-008 6.42692e-008 1.3168e-007 2.69069e-007 5.47709e-007 1.10897e-006 2.22885e-006 4.43484e-006 8.70652e-006 1.67972e-005 3.17052e-005 5.82929e-005 0.000104015 0.000179724 0.000300622 0.000487631 0.000769597 0.00118679 0.00179617 0.00267883 0.00395056 0.00577635 0.00839033 0.0121228 0.0174355 0.0249667 0.0355824 0.0504287 0.0709658 0.0989496 0.136307 0.184838 0.2457 0.31874 0.401903 0.491107 0.580872 0.665578 0.7408 0.804081 0.854936 0.894325 0.92397 0.945802 0.961625 0.972961 0.981014 0.986702 0.990702 0.993506 0.995469 0.99684 0.997797 0.388721 0.388718 0.388715 0.388709 0.388702 0.38869 0.388675 0.388652 0.388619 0.388572 0.388504 0.388407 0.388268 0.388068 0.387782 0.387371 0.386783 0.385942 0.38474 0.383028 0.380595 0.377155 0.372323 0.365597 0.356353 0.343867 0.327395 0.306323 0.280406 0.250027 0.216363 0.181303 0.147073 0.115696 0.0885533 0.0662264 0.048609 0.0351584 0.0251453 0.0178306 0.0125605 0.00880123 0.00613891 0.00426315 0.00294659 0.00202524 0.00138217 0.000934634 0.000624397 0.000410627 0.000264713 0.000166541 0.00010184 6.03517e-005 3.46184e-005 1.92371e-005 1.03838e-005 5.466e-006 2.8185e-006 1.42986e-006 7.16425e-007 3.55654e-007 1.75367e-007 8.60501e-008 4.20771e-008 2.05244e-008 9.99405e-009 4.86053e-009 2.36186e-009 1.14701e-009 5.56799e-010 3.16575e-016 4.54586e-016 6.52762e-016 9.37328e-016 1.34594e-015 1.93266e-015 2.77512e-015 3.98473e-015 5.72143e-015 8.21476e-015 1.1794e-014 1.69316e-014 2.43043e-014 3.48822e-014 5.00525e-014 7.17973e-014 1.02942e-013 1.47499e-013 2.11143e-013 3.01844e-013 4.30683e-013 6.12855e-013 8.68762e-013 1.22497e-012 1.71454e-012 2.37575e-012 3.24806e-012 4.3639e-012 5.73621e-012 7.34458e-012 9.12653e-012 1.09818e-011 1.27921e-011 1.44501e-011 1.58818e-011 1.70557e-011 1.79762e-011 1.86704e-011 1.91745e-011 1.95243e-011 1.97496e-011 1.98719e-011 1.99035e-011 1.98478e-011 1.9699e-011 1.94421e-011 1.90533e-011 1.85009e-011 1.77483e-011 1.67604e-011 1.55152e-011 1.40167e-011 1.2308e-011 1.04737e-011 8.627e-012 6.88392e-012 5.33574e-012 4.03321e-012 2.98636e-012 2.17551e-012 1.56524e-012 1.11578e-012 7.90028e-013 5.56659e-013 3.90865e-013 2.73775e-013 1.91429e-013 1.33688e-013 9.3284e-014 6.50522e-014 4.53457e-014 1.43413e-024 2.95713e-024 6.09749e-024 1.25728e-023 2.59244e-023 5.34542e-023 1.10217e-022 2.27253e-022 4.68553e-022 9.66033e-022 1.9916e-021 4.10563e-021 8.46271e-021 1.7441e-020 3.59366e-020 7.40222e-020 1.52401e-019 3.13565e-019 6.44554e-019 1.32315e-018 2.71098e-018 5.53948e-018 1.1276e-017 2.28309e-017 4.58867e-017 9.13025e-017 1.79246e-016 3.45814e-016 6.52733e-016 1.20011e-015 2.14142e-015 3.70009e-015 6.18908e-015 1.00391e-014 1.58441e-014 2.44332e-014 3.69787e-014 5.51505e-014 8.13324e-014 1.18921e-013 1.72736e-013 2.49578e-013 3.58955e-013 5.14003e-013 7.32555e-013 1.0382e-012 1.46101e-012 2.03713e-012 2.80623e-012 3.80537e-012 5.05837e-012 6.56208e-012 8.2742e-012 1.01107e-011 1.19587e-011 1.37026e-011 1.52513e-011 1.65541e-011 1.76011e-011 1.8412e-011 1.90223e-011 1.94718e-011 1.97975e-011 2.00309e-011 2.01967e-011 2.03138e-011 2.03961e-011 2.04539e-011 2.04943e-011 2.05225e-011 2.05422e-011</TheoreticalDosSpecies></TheoreticalDosProfile><LipophilicityProfile><LowGoodPh>-2.14748e+009</LowGoodPh><HighGoodPh>8.09936</HighGoodPh><Profile size="71">0.489794 0.489789 0.489782 0.489772 0.489758 0.489738 0.489709 0.489667 0.489607 0.489521 0.489397 0.48922 0.488966 0.4886 0.488076 0.487325 0.486249 0.484708 0.482504 0.479359 0.474883 0.468535 0.459579 0.447033 0.429627 0.405794 0.373707 0.331417 0.277094 0.209335 0.127462 0.0316777 -0.0769826 -0.196888 -0.326132 -0.462815 -0.605247 -0.752032 -0.902087 -1.05463 -1.20911 -1.36522 -1.52284 -1.68202 -1.843 -2.00625 -2.17244 -2.34256 -2.51787 -2.69998 -2.89071 -3.09201 -3.30564 -3.53289 -3.77428 -4.02946 -4.29724 -4.57593 -4.86358 -5.1583 -5.45842 -5.76255 -6.06961 -6.37875 -6.68935 -7.0009 -7.31297 -7.62509 -7.93658 -8.24631 -8.55214</Profile><PhScale size="71">1.5 1.65714 1.81429 1.97143 2.12857 2.28571 2.44286 2.6 2.75714 2.91429 3.07143 3.22857 3.38571 3.54286 3.7 3.85714 4.01429 4.17143 4.32857 4.48571 4.64286 4.8 4.95714 5.11429 5.27143 5.42857 5.58571 5.74286 5.9 6.05714 6.21429 6.37143 6.52857 6.68571 6.84286 7 7.15714 7.31429 7.47143 7.62857 7.78571 7.94286 8.1 8.25714 8.41429 8.57143 8.72857 8.88571 9.04286 9.2 9.35714 9.51429 9.67143 9.82857 9.98571 10.1429 10.3 10.4571 10.6143 10.7714 10.9286 11.0857 11.2429 11.4 11.5571 11.7143 11.8714 12.0286 12.1857 12.3429 12.5</PhScale></LipophilicityProfile><LogrProfile><MatrixRatioScale size="61">-4 -3.9 -3.8 -3.7 -3.6 -3.5 -3.4 -3.3 -3.2 -3.1 -3 -2.9 -2.8 -2.7 -2.6 -2.5 -2.4 -2.3 -2.2 -2.1 -2 -1.9 -1.8 -1.7 -1.6 -1.5 -1.4 -1.3 -1.2 -1.1 -1 -0.9 -0.8 -0.7 -0.6 -0.5 -0.4 -0.3 -0.2 -0.1 0 0.1 0.2 0.3 0.4 0.5 0.6 0.7 0.8 0.9 1 1.1 1.2 1.3 1.4 1.5 1.6 1.7 1.8 1.9 2</MatrixRatioScale><TheoreticalPkaShifts sizex="61" sizey="2" order="yx">9.07014e-005 0 0.00011418 0 0.000143735 0 0.000180936 0 0.000227761 0 0.000286696 0 0.000360869 0 0.000454212 0 0.000571667 0 0.000719446 0 0.000905349 0 0.00113917 0 0.00143317 0 0.00180275 0 0.00226715 0 0.0028504 0 0.00358249 0 0.00450069 0 0.00565123 0 0.00709115 0 0.00889055 0 0.011135 0 0.0139281 0 0.0173939 0 0.0216792 0 0.0269547 0 0.0334144 0 0.0412729 0 0.050758 0 0.0620994 0 0.0755106 0 0.0911647 0 0.109165 0 0.129517 0 0.152095 0 0.176631 0 0.202709 0 0.229785 0 0.257227 0 0.284371 0 0.310577 0 0.335292 0 0.358084 0 0.378671 0 0.396913 0 0.412803 0 0.426436 0 0.437979 0 0.447643 0 0.455657 0 0.462249 0 0.467636 0 0.472014 0 0.475556 0 0.478412 0 0.480707 0 0.482548 0 0.484021 0 0.485198 0 0.486138 0 0.486887 0</TheoreticalPkaShifts><PartitionRatio>0.205876</PartitionRatio><ActualPkaShifts size="2">0.132462 0</ActualPkaShifts></LogrProfile></SampleTheoreticalPlot><Pka>6.09936</Pka><Pka>9.84389</Pka><Logp>0.489804</Logp><Logp>-10</Logp><Logp>-10</Logp></SampleResult></PhMetricResult><MultisweepPhMetricLevelResult><CreatedByApplicationVersion>1.1.3.0</CreatedByApplicationVersion><Alpha>0.13007</Alpha><Slope>0.996981</Slope><Jh>0.750504</Jh><Joh>-0.428228</Joh><AcidTitrant>0.993513</AcidTitrant><BaseTitrant>0.999845</BaseTitrant><Carbonate>0.000495519</Carbonate><AcidityError>0.00262736</AcidityError><SampleValues version="2"><Solubility>1e-006</Solubility><ConcentrationFactor>0.767822</ConcentrationFactor><SampleProportion>1</SampleProportion><Pka>4.7</Pka><Pka>8.94</Pka><Logp>1.38153<BootstrapResult><StandardError>1.07442</StandardError><StandardErrorLog>0.230764</StandardErrorLog><Estimates size="50">1.12944 1.23335 1.26533 1.14201 1.88983 2.38971 1.23306 1.15508 2.11253 1.15508 0.878847 1.27047 1.12376 4.63819 3.88072 1.24939 3.63856 1.27213 4.81438 1.23721 4.62501 1.23604 1.23396 1.10747 3.18799 0.37787 1.3869 1.1401 0.383852 2.38764 2.26306 1.14791 1.16229 1.62346 1.24021 1.22836 1.15353 0.886659 1.37958 1.16127 1.1232 1.15006 1.17902 0.891298 2.39057 1.19973 0.627992 1.24179 1.23943 1.37934</Estimates></BootstrapResult></Logp><Logp>3.14433<BootstrapResult><StandardError>0.0120391</StandardError><StandardErrorLog>0.00166536</StandardErrorLog><Estimates size="50">3.12581 3.15077 3.15941 3.13767 3.12773 3.12797 3.15995 3.1462 3.15261 3.1462 3.1497 3.14575 3.12114 3.13491 3.13362 3.14031 3.1459 3.15649 3.1268 3.16071 3.13932 3.14216 3.15526 3.12592 3.13859 3.15166 3.13359 3.13038 3.13969 3.13212 3.13127 3.13017 3.13315 3.14291 3.15515 3.15673 3.13716 3.13408 3.14824 3.14418 3.1187 3.14069 3.12763 3.1248 3.12627 3.1514 3.15141 3.15477 3.15801 3.14873</Estimates></BootstrapResult></Logp><Logp>-1.62</Logp></SampleValues></MultisweepPhMetricLevelResult><LargeCarbonateConcentrationWarning/><PartitionSolventUsed/></MultisweepPhMetricResult><AssayQuality><Quality>Unknown</Quality></AssayQuality><Sweep><FirstEventId>1</FirstEventId><LastEventId>30</LastEventId><FastDpasSweepSetting><CreatedByApplicationVersion>1.1.3.0</CreatedByApplicationVersion><NumPkaSource><UsePredictedNumPkas/></NumPkaSource><ClipPh><From>1.5046</From><To>12.5285</To></ClipPh><ClipWavelength><From>250</From><To>450</To></ClipWavelength></FastDpasSweepSetting><BaselineCorrectionSetting><CreatedByApplicationVersion>1.1.3.0</CreatedByApplicationVersion><From>480</From><To>520</To><IsApplied/></BaselineCorrectionSetting><IncludedResultsSetting><CreatedByApplicationVersion>1.1.3.0</CreatedByApplicationVersion><FastDpasPkaInclusions size="0"/><PhMetricPkaInclusions size="0"/><SolubilityResultIncluded/></IncludedResultsSetting><PhMetricRefinementSettings version="1"><CreatedByApplicationVersion>1.1.3.0</CreatedByApplicationVersion><AlphaLocked/><SlopeLocked/><JhLocked/><JohLocked/><AcidTitrantLocked/><BaseTitrantLocked/><ClipPch><From>4.58909</From><To>11.6695</To></ClipPch><ClipTime><From>735.425</From><To>1997.26</To></ClipTime><ClipWavelength><From>240</From><To>320</To></ClipWavelength><PointInclusion size="30">111111111111111111111111111111</PointInclusion><SampleLocks version="1"><SolubilityLocked/><SolubilityExcluded/><SampleProportionLocked/><SimpleProportionsLocked size="0"/><WeakProportionsLocked size="0"/><PkasLocked size="2">11</PkasLocked><LogpsLocked size="3">101</LogpsLocked></SampleLocks></PhMetricRefinementSettings><AnalyteConcentrationRangeResult><MinimumConcentration>0.00464225</MinimumConcentration><MaximumConcentration>0.00497889</MaximumConcentration></AnalyteConcentrationRangeResult><PhMetricResult><CreatedByApplicationVersion>1.1.3.0</CreatedByApplicationVersion><Rmsd>0.138558</Rmsd><MeritFunction>0</MeritFunction><Merit>57.2302</Merit><AverageIonicStrength>0.159805</AverageIonicStrength><AverageTemperature>25.0021</AverageTemperature><MeanPartitionRatio>0.0246459</MeanPartitionRatio><Ids size="30">1 2 3 4 5 6 7 8 9 10 11 12 13 14 15 16 17 18 19 20 21 22 23 24 25 26 27 28 29 30</Ids><Pchs size="30">1.87005 2.07876 2.28736 2.47248 2.66977 2.8152 3.00777 3.20199 3.3928 3.58442 3.78186 3.97623 4.22936 4.83528 8.45844 9.1156 9.52982 9.76466 9.94843 10.0905 10.2783 10.4716 10.6527 10.8391 11.0323 11.218 11.3937 11.5853 11.7745 11.9409</Pchs><ResidualPchs size="30">0.0407803 0.0414005 0.0486787 0.0674675 0.0647385 0.0814058 0.0868684 0.0743989 0.074034 0.101796 0.12771 0.128468 0.114685 0.0632369 -0.522441 -0.0788924 -0.0285043 0.00981394 0.0267121 0.0325588 0.0298066 -0.00393183 -0.0256187 -0.0227132 0.00144735 -0.0036037 0.00495325 0.00304822 0.00841078 0.0157938</ResidualPchs><NaturalPhs size="30">2.0463 2.25149 2.46512 2.66903 2.86099 3.02291 3.2191 3.39882 3.58879 3.81081 4.0399 4.23748 4.4751 5.01821 7.18621 9.13214 9.6019 9.87491 10.0745 10.2218 10.4065 10.5659 10.7245 10.913 11.1297 11.3094 11.4924 11.6806 11.8728 12.0437</NaturalPhs><Residuals size="30">0.00127778 0.000812745 0.000609539 0.00058419 0.000399614 0.000411417 0.000360671 0.000267757 0.00023406 0.000274617 0.000277623 0.000213397 0.000124832 2.08399e-005 -5.5154e-005 -3.47555e-005 -2.85769e-005 1.4784e-005 5.29424e-005 7.74719e-005 8.66837e-005 -1.34137e-005 -0.000100299 -0.000104489 8.28491e-006 -2.76142e-005 5.26749e-005 4.82448e-005 0.000201847 0.000551782</Residuals><IonicStrengths size="30">0.161776 0.160106 0.159095 0.158548 0.158147 0.157975 0.157818 0.157717 0.157669 0.157659 0.157655 0.157644 0.157632 0.157623 0.157716 0.157839 0.158054 0.158277 0.158515 0.158741 0.159097 0.159505 0.159953 0.160501 0.161196 0.162044 0.163151 0.164865 0.16744 0.170828</IonicStrengths><PointTimes size="30">736.425 782.629 818.27 853.825 889.339 924.862 970.691 1021.65 1072.62 1123.56 1174.55 1215.14 1250.57 1286.55 1324.95 1384.41 1424.36 1470.71 1517.06 1552.5 1603.43 1654.34 1705.35 1756.43 1807.45 1853.48 1889.05 1924.68 1960.42 1996.26</PointTimes><PointPhs size="30">2.0046 2.20881 2.4144 2.59761 2.79339 2.93792 3.1295 3.32286 3.51293 3.70386 3.90064 4.09438 4.34671 4.95076 8.56297 9.21814 9.63109 9.86521 10.0484 10.19 10.3772 10.5698 10.7503 10.9359 11.1283 11.313 11.4875 11.6776 11.8646 12.0285</PointPhs><BufferIndex size="30">0.00027608 0.000424232 0.000640678 0.000901014 0.00124734 0.00153007 0.00189018 0.00215273 0.00222952 0.00209821 0.00179336 0.00141788 0.000952691 0.000295904 9.42731e-005 0.000389364 0.000868839 0.00127648 0.00163355 0.00189547 0.0021564 0.00224842 0.00214017 0.00186603 0.00149161 0.00112815 0.000827375 0.000567416 0.000378629 0.000259058</BufferIndex><SampleResult version="2"><ConcentrationFactor>0.7802</ConcentrationFactor><SampleProportion>1</SampleProportion><MeanConcentration>0.00383607</MeanConcentration><Pchs size="30">1.87005 2.07876 2.28736 2.47248 2.66977 2.8152 3.00777 3.20199 3.3928 3.58442 3.78186 3.97623 4.22936 4.83528 8.45844 9.1156 9.52982 9.76466 9.94843 10.0905 10.2783 10.4716 10.6527 10.8391 11.0323 11.218 11.3937 11.5853 11.7745 11.9409</Pchs><BoundProtons size="30">0.648214 0.744985 0.767776 0.737631 0.730693 0.675794 0.603934 0.526187 0.426303 0.308074 0.207544 0.143397 0.0892643 0.0277713 0.00472075 -0.0330936 -0.0950836 -0.167944 -0.244543 -0.314203 -0.413915 -0.497739 -0.578279 -0.674427 -0.788619 -0.842809 -0.909027 -0.943215 -1.00823 -1.11772</BoundProtons><SampleTheoreticalPlot version="1"><PchScale size="71">1.5 1.65714 1.81429 1.97143 2.12857 2.28571 2.44286 2.6 2.75714 2.91429 3.07143 3.22857 3.38571 3.54286 3.7 3.85714 4.01429 4.17143 4.32857 4.48571 4.64286 4.8 4.95714 5.11429 5.27143 5.42857 5.58571 5.74286 5.9 6.05714 6.21429 6.37143 6.52857 6.68571 6.84286 7 7.15714 7.31429 7.47143 7.62857 7.78571 7.94286 8.1 8.25714 8.41429 8.57143 8.72857 8.88571 9.04286 9.2 9.35714 9.51429 9.67143 9.82857 9.98571 10.1429 10.3 10.4571 10.6143 10.7714 10.9286 11.0857 11.2429 11.4 11.5571 11.7143 11.8714 12.0286 12.1857 12.3429 12.5</PchScale><TheoreticalAqueous size="71">0.99937 0.999095 0.998701 0.998135 0.997325 0.996163 0.994499 0.99212 0.988724 0.983887 0.977023 0.967334 0.953751 0.934901 0.909099 0.874445 0.829064 0.771563 0.701678 0.620915 0.532839 0.442659 0.35609 0.277981 0.211338 0.157129 0.1147 0.0824542 0.0584489 0.0407886 0.0278178 0.0181736 0.0107603 0.00468973 -0.000790433 -0.00637032 -0.0127507 -0.0207159 -0.0312076 -0.0453944 -0.0647244 -0.0909336 -0.125959 -0.171693 -0.229527 -0.299706 -0.38069 -0.468878 -0.559039 -0.645461 -0.723323 -0.789657 -0.843527 -0.885598 -0.917465 -0.941046 -0.958196 -0.970514 -0.97928 -0.98548 -0.989843 -0.992905 -0.995048 -0.996547 -0.997592 -0.998322 -0.998831 -0.999186 -0.999433 -0.999605 -0.999725</TheoreticalAqueous><TheoreticalPartition size="71">0.986789 0.981138 0.973135 0.96187 0.946142 0.924436 0.894954 0.855763 0.805134 0.742091 0.667085 0.582537 0.49284 0.403603 0.320318 0.247099 0.186035 0.13731 0.0997813 0.0716578 0.0510113 0.0360819 0.0254041 0.0178266 0.0124787 0.00871854 0.00608098 0.00423296 0.00293775 0.00202774 0.00138436 0.000923344 0.000584132 0.000322037 0.00010248 -0.000103537 -0.000323233 -0.000585625 -0.000925332 -0.0013871 -0.0020316 -0.00294323 -0.00424078 -0.00609213 -0.00873446 -0.0125014 -0.0178588 -0.0254496 -0.0361458 -0.0511003 -0.07178 -0.0999464 -0.137527 -0.186313 -0.247441 -0.320718 -0.404045 -0.493299 -0.582983 -0.667492 -0.742442 -0.805422 -0.855989 -0.895126 -0.924564 -0.946235 -0.961937 -0.973183 -0.981172 -0.986813 -0.990779</TheoreticalPartition><TheoreticalDosProfile><TheoreticalPhScale size="71">1.5 1.65714 1.81429 1.97143 2.12857 2.28571 2.44286 2.6 2.75714 2.91429 3.07143 3.22857 3.38571 3.54286 3.7 3.85714 4.01429 4.17143 4.32857 4.48571 4.64286 4.8 4.95714 5.11429 5.27143 5.42857 5.58571 5.74286 5.9 6.05714 6.21429 6.37143 6.52857 6.68571 6.84286 7 7.15714 7.31429 7.47143 7.62857 7.78571 7.94286 8.1 8.25714 8.41429 8.57143 8.72857 8.88571 9.04286 9.2 9.35714 9.51429 9.67143 9.82857 9.98571 10.1429 10.3 10.4571 10.6143 10.7714 10.9286 11.0857 11.2429 11.4 11.5571 11.7143 11.8714 12.0286 12.1857 12.3429 12.5</TheoreticalPhScale><TheoreticalDosSpecies sizex="6" sizey="71" order="yx">0.619038 0.615493 0.610473 0.603406 0.59354 0.579923 0.561428 0.536843 0.505082 0.465533 0.41848 0.36544 0.309172 0.253191 0.200944 0.155012 0.116705 0.0861382 0.0625959 0.0449534 0.0320016 0.0226364 0.0159385 0.0111858 0.00783217 0.00547504 0.00382292 0.00266719 0.00185981 0.00129632 0.000903304 0.000629318 0.000438374 0.000305332 0.000212649 0.000148088 0.00010312 7.18009e-005 4.99885e-005 3.47974e-005 2.4218e-005 1.68504e-005 1.17195e-005 8.14632e-006 5.65804e-006 3.92529e-006 2.71874e-006 1.8787e-006 1.29396e-006 8.87133e-007 6.04334e-007 4.08086e-007 2.72324e-007 1.78918e-007 1.15238e-007 7.24373e-008 4.42571e-008 2.62046e-008 1.50189e-008 8.33955e-009 4.49856e-009 2.36673e-009 1.21985e-009 6.18639e-010 3.09888e-010 1.53809e-010 7.58303e-011 3.72053e-011 1.81916e-011 8.87307e-012 4.32046e-012 0.000390542 0.000557591 0.000794149 0.00112717 0.0015921 0.00223375 0.00310528 0.0042638 0.00576043 0.00762406 0.00984131 0.0123406 0.0149922 0.0176301 0.0200921 0.0222565 0.0240616 0.025502 0.0266113 0.0274427 0.028053 0.0284943 0.0288099 0.0290338 0.0291918 0.0293028 0.0293805 0.0294348 0.0294726 0.0294988 0.0295168 0.029529 0.029537 0.0295418 0.029544 0.029544 0.0295418 0.0295369 0.029529 0.0295167 0.0294987 0.0294724 0.0294346 0.0293802 0.0293023 0.0291911 0.0290328 0.0288085 0.0284924 0.0280504 0.0274391 0.0266065 0.0254956 0.0240534 0.0222464 0.0200803 0.017617 0.0149786 0.0123275 0.00982926 0.00761368 0.00575192 0.0042571 0.00310018 0.00222996 0.00158934 0.00112518 0.000792732 0.000556588 0.000389835 0.000272571 1.41876e-011 2.9087e-011 5.94878e-011 1.21243e-010 2.45914e-010 4.95437e-010 9.89004e-010 1.95001e-009 3.78301e-009 7.18972e-009 1.33267e-008 2.39966e-008 4.18618e-008 7.0689e-008 1.15682e-007 1.84009e-007 2.85661e-007 4.34753e-007 6.51446e-007 9.64675e-007 1.41604e-006 2.06537e-006 2.99864e-006 4.3394e-006 6.26512e-006 9.03067e-006 1.30021e-005 1.8705e-005 2.68942e-005 3.86534e-005 5.55387e-005 7.97843e-005 0.000114598 0.000164585 0.000236356 0.000339398 0.000487326 0.000699667 0.00100442 0.00144172 0.00206898 0.00296834 0.00425694 0.00610151 0.00873831 0.0125003 0.0178526 0.0254376 0.0361265 0.0510715 0.0717385 0.0998879 0.137446 0.186204 0.247295 0.320529 0.403806 0.493008 0.582638 0.667098 0.742003 0.804946 0.855483 0.894597 0.924018 0.945676 0.961369 0.972608 0.980592 0.986229 0.990194 0.36775 0.365644 0.362662 0.358464 0.352602 0.344513 0.333526 0.31892 0.300052 0.276558 0.248605 0.217096 0.183669 0.150412 0.119374 0.0920873 0.0693305 0.0511718 0.0371861 0.0267053 0.0190111 0.0134476 0.00946856 0.00664513 0.00465283 0.00325254 0.00227107 0.00158449 0.00110485 0.0007701 0.000536623 0.000373857 0.000260423 0.000181388 0.000126327 8.79741e-005 6.12603e-005 4.26545e-005 2.96965e-005 2.0672e-005 1.43871e-005 1.00102e-005 6.96214e-006 4.83946e-006 3.36125e-006 2.33189e-006 1.61512e-006 1.11607e-006 7.68701e-007 5.27016e-007 3.59015e-007 2.4243e-007 1.61779e-007 1.0629e-007 6.84591e-008 4.30326e-008 2.62917e-008 1.55673e-008 8.92222e-009 4.95425e-009 2.67244e-009 1.40599e-009 7.24674e-010 3.67513e-010 1.84094e-010 9.13727e-011 4.50483e-011 2.21024e-011 1.0807e-011 5.27119e-012 2.56664e-012 0.0128208 0.0183048 0.0260706 0.037003 0.0522661 0.0733303 0.101941 0.139973 0.189105 0.250285 0.323074 0.405123 0.492167 0.578767 0.65959 0.730644 0.789903 0.837188 0.873606 0.900898 0.920933 0.93542 0.94578 0.953131 0.958317 0.961961 0.964513 0.966295 0.967536 0.968396 0.968988 0.969388 0.96965 0.969807 0.969881 0.96988 0.969806 0.969649 0.969386 0.968985 0.968393 0.967531 0.966287 0.964502 0.961945 0.958295 0.9531 0.945736 0.935358 0.920847 0.900779 0.873446 0.836976 0.789633 0.730313 0.659202 0.578338 0.491722 0.40469 0.322678 0.249944 0.188826 0.139754 0.101774 0.0732059 0.0521754 0.0369377 0.0260241 0.0182719 0.0127976 0.00894806 8.38788e-015 1.71966e-014 3.517e-014 7.16805e-014 1.45387e-013 2.92909e-013 5.84713e-013 1.15287e-012 2.23657e-012 4.25066e-012 7.87891e-012 1.41871e-011 2.47493e-011 4.17923e-011 6.83927e-011 1.08789e-010 1.68887e-010 2.57032e-010 3.85144e-010 5.70329e-010 8.37184e-010 1.22107e-009 1.77284e-009 2.56551e-009 3.70402e-009 5.33906e-009 7.68702e-009 1.10587e-008 1.59002e-008 2.28524e-008 3.28352e-008 4.71696e-008 6.7752e-008 9.7305e-008 1.39737e-007 2.00657e-007 2.88114e-007 4.13653e-007 5.93829e-007 8.52363e-007 1.22321e-006 1.75492e-006 2.51676e-006 3.6073e-006 5.16621e-006 7.39033e-006 1.05547e-005 1.5039e-005 2.13585e-005 3.01942e-005 4.24128e-005 5.90551e-005 8.12601e-005 0.000110086 0.000146204 0.000189501 0.000238736 0.000291473 0.000344464 0.000394397 0.000438683 0.000475895 0.000505773 0.000528898 0.000546292 0.000559097 0.000568374 0.000575019 0.000579739 0.000583072 0.000585416</TheoreticalDosSpecies></TheoreticalDosProfile><LipophilicityProfile><LowGoodPh>2.70005</LowGoodPh><HighGoodPh>10.9398</HighGoodPh><Profile size="71">1.3967 1.40291 1.41168 1.42395 1.44096 1.46423 1.49552 1.53669 1.58942 1.65493 1.73364 1.82496 1.92733 2.03841 2.15531 2.27488 2.39387 2.50902 2.61727 2.7159 2.8028 2.87676 2.93757 2.98594 3.02331 3.05146 3.07223 3.08729 3.09805 3.10563 3.11086 3.11437 3.11657 3.11773 3.11801 3.11744 3.11594 3.11333 3.10928 3.10332 3.09474 3.08261 3.06569 3.04246 3.0111 2.96967 2.91634 2.84965 2.76888 2.67416 2.56648 2.44745 2.31898 2.18299 2.04123 1.89514 1.7459 1.59438 1.44126 1.28701 1.13202 0.976551 0.82082 0.665013 0.509303 0.353878 0.198959 0.0448305 -0.108131 -0.259415 -0.408333</Profile><PhScale size="71">1.5 1.65714 1.81429 1.97143 2.12857 2.28571 2.44286 2.6 2.75714 2.91429 3.07143 3.22857 3.38571 3.54286 3.7 3.85714 4.01429 4.17143 4.32857 4.48571 4.64286 4.8 4.95714 5.11429 5.27143 5.42857 5.58571 5.74286 5.9 6.05714 6.21429 6.37143 6.52857 6.68571 6.84286 7 7.15714 7.31429 7.47143 7.62857 7.78571 7.94286 8.1 8.25714 8.41429 8.57143 8.72857 8.88571 9.04286 9.2 9.35714 9.51429 9.67143 9.82857 9.98571 10.1429 10.3 10.4571 10.6143 10.7714 10.9286 11.0857 11.2429 11.4 11.5571 11.7143 11.8714 12.0286 12.1857 12.3429 12.5</PhScale></LipophilicityProfile><LogrProfile><MatrixRatioScale size="61">-4 -3.9 -3.8 -3.7 -3.6 -3.5 -3.4 -3.3 -3.2 -3.1 -3 -2.9 -2.8 -2.7 -2.6 -2.5 -2.4 -2.3 -2.2 -2.1 -2 -1.9 -1.8 -1.7 -1.6 -1.5 -1.4 -1.3 -1.2 -1.1 -1 -0.9 -0.8 -0.7 -0.6 -0.5 -0.4 -0.3 -0.2 -0.1 0 0.1 0.2 0.3 0.4 0.5 0.6 0.7 0.8 0.9 1 1.1 1.2 1.3 1.4 1.5 1.6 1.7 1.8 1.9 2</MatrixRatioScale><TheoreticalPkaShifts sizex="61" sizey="2" order="yx">0.053261 0.0543055 0.0660113 0.0673258 0.0815269 0.0831812 0.100271 0.102352 0.122724 0.125343 0.149362 0.152657 0.180623 0.184766 0.216872 0.222082 0.258365 0.264914 0.305218 0.313447 0.357384 0.367718 0.414648 0.427617 0.476629 0.492894 0.542807 0.563186 0.612543 0.638047 0.685115 0.716984 0.759738 0.799491 0.835594 0.885072 0.911844 0.973263 0.987644 1.06364 1.06216 1.15584 1.13457 1.24953 1.20409 1.34444 1.27001 1.44034 1.33169 1.53703 1.38863 1.63437 1.44045 1.7322 1.48695 1.83044 1.52809 1.92898 1.564 2.02776 1.59495 2.12671 1.62129 2.22578 1.64349 2.32491 1.662 2.42406 1.67732 2.52319 1.68991 2.62225 1.70018 2.72119 1.70852 2.81996 1.71527 2.9185 1.72071 3.01672 1.72509 3.11454 1.72859 3.21184 1.7314 3.3085 1.73364 3.40436 1.73543 3.49922 1.73686 3.59285 1.73799 3.68497 1.7389 3.77526 1.73962 3.86335 1.74019 3.9488 1.74065 4.03116 1.74101 4.10992 1.7413 4.18459 1.74153 4.25466 1.74171 4.3197 1.74185 4.37935 1.74197 4.43337 1.74206 4.48164 1.74213 4.52422 1.74219 4.56129 1.74224 4.59318</TheoreticalPkaShifts><PartitionRatio>0.0246459</PartitionRatio><ActualPkaShifts size="2">1.32677 1.52902</ActualPkaShifts></LogrProfile></SampleTheoreticalPlot><Pka>4.7</Pka><Pka>8.94</Pka><Logp>1.38209</Logp><Logp>3.1245</Logp><Logp>-1.62</Logp></SampleResult><SampleResult version="2"><ConcentrationFactor>1</ConcentrationFactor><SampleProportion>0</SampleProportion><Pchs size="30">1.87005 2.07876 2.28736 2.47248 2.66977 2.8152 3.00777 3.20199 3.3928 3.58442 3.78186 3.97623 4.22936 4.83528 8.45844 9.1156 9.52982 9.76466 9.94843 10.0905 10.2783 10.4716 10.6527 10.8391 11.0323 11.218 11.3937 11.5853 11.7745 11.9409</Pchs><BoundProtons size="30">-12.1485 -7.7272 -5.79528 -5.55436 -3.79963 -3.91199 -3.42978 -2.54682 -2.22708 -2.61366 -2.64382 -2.03561 -1.19886 -0.24504 -0.508234 -0.818545 -1.0426 -1.58144 -2.04931 -2.36197 -2.54487 -1.67334 -0.905946 -0.910577 -2.01502 -1.6951 -2.47221 -2.44017 -3.90706 -7.23789</BoundProtons><CarbonateResult/><SampleTheoreticalPlot version="1"><PchScale size="71">1.5 1.65714 1.81429 1.97143 2.12857 2.28571 2.44286 2.6 2.75714 2.91429 3.07143 3.22857 3.38571 3.54286 3.7 3.85714 4.01429 4.17143 4.32857 4.48571 4.64286 4.8 4.95714 5.11429 5.27143 5.42857 5.58571 5.74286 5.9 6.05714 6.21429 6.37143 6.52857 6.68571 6.84286 7 7.15714 7.31429 7.47143 7.62857 7.78571 7.94286 8.1 8.25714 8.41429 8.57143 8.72857 8.88571 9.04286 9.2 9.35714 9.51429 9.67143 9.82857 9.98571 10.1429 10.3 10.4571 10.6143 10.7714 10.9286 11.0857 11.2429 11.4 11.5571 11.7143 11.8714 12.0286 12.1857 12.3429 12.5</PchScale><TheoreticalAqueous size="71">-2.45245e-005 -3.52159e-005 -5.05679e-005 -7.2612e-005 -0.000104265 -0.000149713 -0.000214969 -0.000308658 -0.000443161 -0.000636239 -0.000913362 -0.00131103 -0.00188152 -0.00269957 -0.00387192 -0.00555057 -0.00795117 -0.0113782 -0.016258 -0.0231816 -0.0329549 -0.046652 -0.0656556 -0.0916565 -0.12656 -0.172236 -0.230057 -0.300254 -0.381271 -0.469499 -0.559703 -0.64618 -0.724126 -0.790598 -0.844695 -0.887125 -0.919539 -0.943932 -0.962269 -0.976304 -0.98754 -0.997273 -1.00667 -1.01689 -1.02912 -1.04475 -1.06538 -1.09287 -1.12922 -1.17635 -1.23559 -1.30706 -1.38904 -1.47773 -1.56781 -1.6536 -1.73043 -1.79555 -1.8482 -1.88918 -1.92014 -1.94301 -1.95961 -1.97152 -1.98 -1.98598 -1.9902 -1.99315 -1.99522 -1.99667 -1.99768</TheoreticalAqueous><TheoreticalPartition size="71">-2.27898e-005 -3.27249e-005 -4.6991e-005 -6.7476e-005 -9.689e-005 -0.000139125 -0.000199765 -0.00028683 -0.000411826 -0.00059126 -0.000848808 -0.00121841 -0.00174866 -0.00250909 -0.00359902 -0.00515996 -0.00739289 -0.0105818 -0.0151253 -0.0215772 -0.0306953 -0.0434955 -0.061296 -0.0857288 -0.11867 -0.162027 -0.21732 -0.285069 -0.36412 -0.451273 -0.541548 -0.629223 -0.709214 -0.778163 -0.834775 -0.879488 -0.913817 -0.939733 -0.959234 -0.974134 -0.986 -0.996187 -1.00591 -1.01635 -1.02875 -1.04449 -1.0652 -1.09274 -1.12913 -1.17629 -1.23555 -1.30704 -1.38902 -1.47772 -1.56781 -1.6536 -1.73043 -1.79555 -1.8482 -1.88918 -1.92014 -1.94301 -1.95961 -1.97152 -1.98 -1.98598 -1.9902 -1.99315 -1.99522 -1.99667 -1.99768</TheoreticalPartition><TheoreticalDosProfile><TheoreticalPhScale size="71">1.5 1.65714 1.81429 1.97143 2.12857 2.28571 2.44286 2.6 2.75714 2.91429 3.07143 3.22857 3.38571 3.54286 3.7 3.85714 4.01429 4.17143 4.32857 4.48571 4.64286 4.8 4.95714 5.11429 5.27143 5.42857 5.58571 5.74286 5.9 6.05714 6.21429 6.37143 6.52857 6.68571 6.84286 7 7.15714 7.31429 7.47143 7.62857 7.78571 7.94286 8.1 8.25714 8.41429 8.57143 8.72857 8.88571 9.04286 9.2 9.35714 9.51429 9.67143 9.82857 9.98571 10.1429 10.3 10.4571 10.6143 10.7714 10.9286 11.0857 11.2429 11.4 11.5571 11.7143 11.8714 12.0286 12.1857 12.3429 12.5</TheoreticalPhScale><TheoreticalDosSpecies sizex="6" sizey="71" order="yx">0.929242 0.929233 0.929219 0.9292 0.929173 0.929134 0.929077 0.928996 0.92888 0.928714 0.928474 0.928131 0.927638 0.926931 0.925919 0.924468 0.922393 0.91943 0.915208 0.909212 0.900739 0.888845 0.872304 0.8496 0.81899 0.778703 0.727326 0.664379 0.590936 0.509977 0.426135 0.344736 0.270518 0.206621 0.15427 0.113094 0.0817362 0.0584362 0.0414387 0.0292044 0.0204837 0.0143104 0.00996196 0.00690987 0.00477329 0.00328076 0.00224022 0.00151649 0.00101483 0.000668966 0.000432579 0.000273178 0.000167776 9.98943e-005 5.75744e-005 3.21387e-005 1.74181e-005 9.20019e-006 4.75709e-006 2.4185e-006 1.21373e-006 6.03249e-007 2.97709e-007 1.46172e-007 7.15072e-008 3.48907e-008 1.69932e-008 8.26579e-009 4.01701e-009 1.95095e-009 9.47111e-010 2.27898e-005 3.27249e-005 4.6991e-005 6.7476e-005 9.689e-005 0.000139124 0.000199765 0.00028683 0.000411826 0.00059126 0.000848808 0.00121841 0.00174865 0.00250909 0.00359902 0.00515995 0.00739287 0.0105818 0.0151252 0.021577 0.030695 0.0434948 0.0612945 0.0857257 0.118664 0.162015 0.217297 0.285026 0.364042 0.451133 0.541307 0.628821 0.708564 0.777139 0.833199 0.877105 0.910267 0.934498 0.95158 0.963011 0.969914 0.973014 0.972648 0.968777 0.960981 0.94845 0.929978 0.903993 0.868682 0.822272 0.763519 0.692376 0.610617 0.522063 0.432071 0.346335 0.269533 0.204433 0.151788 0.110812 0.0798557 0.0569931 0.0403887 0.0284758 0.0200034 0.0140154 0.00980202 0.00684647 0.0047778 0.00333208 0.0023228 9.78854e-014 2.01836e-013 4.16178e-013 8.58135e-013 1.76941e-012 3.64834e-012 7.52238e-012 1.55097e-011 3.19768e-011 6.59238e-011 1.35899e-010 2.80118e-010 5.77293e-010 1.18946e-009 2.44998e-009 5.0439e-009 1.03771e-008 2.13287e-008 4.37776e-008 8.96774e-008 1.8319e-007 3.72748e-007 7.54297e-007 1.51487e-006 3.0111e-006 5.90342e-006 1.13696e-005 2.14151e-005 3.92762e-005 6.98917e-005 0.000120422 0.000200878 0.000325034 0.000511907 0.000788105 0.00119132 0.00177537 0.00261723 0.00382694 0.00556136 0.00804314 0.0115865 0.0166316 0.0237873 0.0338827 0.0480199 0.0676117 0.0943751 0.130226 0.177008 0.236016 0.30733 0.389202 0.477829 0.567867 0.65363 0.730448 0.795557 0.848207 0.889186 0.920143 0.943006 0.959611 0.971524 0.979997 0.985985 0.990198 0.993154 0.995222 0.996668 0.997677 0.0707354 0.0707347 0.0707337 0.0707323 0.0707302 0.0707272 0.0707229 0.0707168 0.0707079 0.0706952 0.070677 0.0706509 0.0706134 0.0705596 0.0704825 0.070372 0.0702141 0.0699885 0.0696671 0.0692108 0.0685658 0.0676603 0.0664012 0.064673 0.0623429 0.0592762 0.0553653 0.0505736 0.044983 0.0388203 0.0324381 0.0262419 0.0205923 0.0157283 0.0117433 0.00860893 0.0062219 0.00444826 0.00315438 0.00222309 0.00155925 0.00108933 0.000758321 0.000525991 0.000363351 0.000249737 0.000170529 0.000115438 7.72505e-005 5.09228e-005 3.29287e-005 2.07947e-005 1.27714e-005 7.60412e-006 4.38266e-006 2.44645e-006 1.32589e-006 7.00334e-007 3.62117e-007 1.841e-007 9.23914e-008 4.59204e-008 2.26621e-008 1.11269e-008 5.44325e-009 2.65594e-009 1.29355e-009 6.29206e-010 3.05781e-010 1.4851e-010 7.20957e-011 5.61674e-017 8.06534e-017 1.15814e-016 1.663e-016 2.38794e-016 3.42885e-016 4.92339e-016 7.06919e-016 1.01498e-015 1.45721e-015 2.09196e-015 3.00287e-015 4.30971e-015 6.18387e-015 8.8701e-015 1.27172e-014 1.82204e-014 2.60797e-014 3.72775e-014 5.31784e-014 7.56505e-014 1.07197e-013 1.51066e-013 2.11279e-013 2.92458e-013 3.993e-013 5.35549e-013 7.02471e-013 8.97214e-013 1.11186e-012 1.3341e-012 1.54978e-012 1.74632e-012 1.91533e-012 2.05349e-012 2.1617e-012 2.24343e-012 2.30315e-012 2.34525e-012 2.37343e-012 2.39044e-012 2.39808e-012 2.39718e-012 2.38764e-012 2.36842e-012 2.33754e-012 2.29201e-012 2.22797e-012 2.14094e-012 2.02656e-012 1.88176e-012 1.70642e-012 1.50492e-012 1.28667e-012 1.06488e-012 8.53574e-013 6.64287e-013 5.03843e-013 3.74095e-013 2.73105e-013 1.96811e-013 1.40465e-013 9.95416e-014 7.01811e-014 4.93001e-014 3.45423e-014 2.41579e-014 1.68737e-014 1.17753e-014 8.21221e-015 5.72475e-015 2.41247e-025 4.97443e-025 1.02571e-024 2.11495e-024 4.36087e-024 8.99167e-024 1.85396e-023 3.8225e-023 7.88096e-023 1.62475e-022 3.34935e-022 6.90376e-022 1.42279e-021 2.93154e-021 6.03818e-021 1.24311e-020 2.55753e-020 5.25665e-020 1.07894e-019 2.21018e-019 4.51489e-019 9.1867e-019 1.85903e-018 3.73353e-018 7.42112e-018 1.45495e-017 2.80215e-017 5.27793e-017 9.67997e-017 1.72254e-016 2.96792e-016 4.95083e-016 8.01075e-016 1.26164e-015 1.94235e-015 2.93612e-015 4.37556e-015 6.4504e-015 9.43184e-015 1.37065e-014 1.9823e-014 2.85561e-014 4.099e-014 5.86258e-014 8.3507e-014 1.18349e-013 1.66635e-013 2.32596e-013 3.20952e-013 4.36252e-013 5.81681e-013 7.57443e-013 9.59224e-013 1.17765e-012 1.39956e-012 1.61093e-012 1.80025e-012 1.96072e-012 2.09048e-012 2.19148e-012 2.26777e-012 2.32412e-012 2.36505e-012 2.39441e-012 2.41529e-012 2.43005e-012 2.44043e-012 2.44771e-012 2.45281e-012 2.45638e-012 2.45886e-012</TheoreticalDosSpecies></TheoreticalDosProfile><LipophilicityProfile><LowGoodPh>-2.14748e+009</LowGoodPh><HighGoodPh>8.11039</HighGoodPh><Profile size="71">0.489753 0.489749 0.489742 0.489732 0.489719 0.489699 0.489671 0.48963 0.489571 0.489487 0.489367 0.489194 0.488946 0.48859 0.488079 0.487347 0.486297 0.484794 0.482645 0.479578 0.475211 0.469016 0.460271 0.448015 0.430999 0.407674 0.376229 0.334719 0.281293 0.21451 0.133632 0.0388 -0.0690029 -0.188178 -0.316825 -0.45304 -0.595111 -0.741618 -0.891458 -1.04382 -1.19815 -1.35411 -1.51156 -1.67054 -1.83126 -1.99415 -2.15987 -2.32935 -2.50381 -2.68481 -2.87416 -3.07378 -3.2855 -3.51069 -3.75 -4.00321 -4.26923 -4.54644 -4.83289 -5.12668 -5.4261 -5.72972 -6.0364 -6.34528 -6.65569 -6.96712 -7.27913 -7.59125 -7.90285 -8.21284 -8.51924</Profile><PhScale size="71">1.5 1.65714 1.81429 1.97143 2.12857 2.28571 2.44286 2.6 2.75714 2.91429 3.07143 3.22857 3.38571 3.54286 3.7 3.85714 4.01429 4.17143 4.32857 4.48571 4.64286 4.8 4.95714 5.11429 5.27143 5.42857 5.58571 5.74286 5.9 6.05714 6.21429 6.37143 6.52857 6.68571 6.84286 7 7.15714 7.31429 7.47143 7.62857 7.78571 7.94286 8.1 8.25714 8.41429 8.57143 8.72857 8.88571 9.04286 9.2 9.35714 9.51429 9.67143 9.82857 9.98571 10.1429 10.3 10.4571 10.6143 10.7714 10.9286 11.0857 11.2429 11.4 11.5571 11.7143 11.8714 12.0286 12.1857 12.3429 12.5</PhScale></LipophilicityProfile><LogrProfile><MatrixRatioScale size="61">-4 -3.9 -3.8 -3.7 -3.6 -3.5 -3.4 -3.3 -3.2 -3.1 -3 -2.9 -2.8 -2.7 -2.6 -2.5 -2.4 -2.3 -2.2 -2.1 -2 -1.9 -1.8 -1.7 -1.6 -1.5 -1.4 -1.3 -1.2 -1.1 -1 -0.9 -0.8 -0.7 -0.6 -0.5 -0.4 -0.3 -0.2 -0.1 0 0.1 0.2 0.3 0.4 0.5 0.6 0.7 0.8 0.9 1 1.1 1.2 1.3 1.4 1.5 1.6 1.7 1.8 1.9 2</MatrixRatioScale><TheoreticalPkaShifts sizex="61" sizey="2" order="yx">9.06889e-005 0 0.000114165 0 0.000143715 0 0.000180911 0 0.00022773 0 0.000286657 0 0.000360819 0 0.000454149 0 0.000571588 0 0.000719347 0 0.000905224 0 0.00113901 0 0.00143297 0 0.0018025 0 0.00226683 0 0.00285001 0 0.003582 0 0.00450007 0 0.00565045 0 0.00709017 0 0.00888933 0 0.0111335 0 0.0139262 0 0.0173915 0 0.0216763 0 0.0269511 0 0.03341 0 0.0412674 0 0.0507514 0 0.0620914 0 0.075501 0 0.0911533 0 0.109152 0 0.129501 0 0.152077 0 0.176611 0 0.202687 0 0.22976 0 0.2572 0 0.284342 0 0.310546 0 0.335259 0 0.35805 0 0.378636 0 0.396877 0 0.412766 0 0.426398 0 0.437941 0 0.447604 0 0.455618 0 0.462209 0 0.467596 0 0.471974 0 0.475516 0 0.478372 0 0.480667 0 0.482507 0 0.48398 0 0.485158 0 0.486097 0 0.486846 0</TheoreticalPkaShifts><PartitionRatio>0.0246459</PartitionRatio><ActualPkaShifts size="2">0.0212876 0</ActualPkaShifts></LogrProfile></SampleTheoreticalPlot><Pka>6.11039</Pka><Pka>9.86702</Pka><Logp>0.489764</Logp><Logp>-10</Logp><Logp>-10</Logp></SampleResult></PhMetricResult><MultisweepSweepLevelPhMetricSettings><CreatedByApplicationVersion>1.1.3.0</CreatedByApplicationVersion><AlphaLocked/><SlopeLocked/><JhLocked/><JohLocked/><AcidTitrantLocked/><BaseTitrantLocked/><CarbonateLocked/><AcidityErrorLocked/><SampleLocks version="1"><SolubilityLocked/><SolubilityExcluded/><ConcentrationLocked/><SampleProportionLocked/><SimpleProportionsLocked size="0"/><WeakProportionsLocked size="0"/><PkasLocked size="2">11</PkasLocked><LogpsLocked size="3">111</LogpsLocked></SampleLocks></MultisweepSweepLevelPhMetricSettings><MultisweepPhMetricLevelResult><CreatedByApplicationVersion>1.1.3.0</CreatedByApplicationVersion><Alpha>0.13007</Alpha><Slope>0.996981</Slope><Jh>0.750504</Jh><Joh>-0.428228</Joh><AcidTitrant>0.993513</AcidTitrant><BaseTitrant>0.999845</BaseTitrant><Carbonate>0.000105181</Carbonate><AcidityError>0.00338405</AcidityError><SampleValues version="2"><Solubility>1e-016</Solubility><ConcentrationFactor>0.7802</ConcentrationFactor><SampleProportion>1</SampleProportion><Pka>4.7</Pka><Pka>8.94</Pka><Logp>1.38153<BootstrapResult><StandardError>1.07442</StandardError><StandardErrorLog>0.230764</StandardErrorLog><Estimates size="50">1.12944 1.23335 1.26533 1.14201 1.88983 2.38971 1.23306 1.15508 2.11253 1.15508 0.878847 1.27047 1.12376 4.63819 3.88072 1.24939 3.63856 1.27213 4.81438 1.23721 4.62501 1.23604 1.23396 1.10747 3.18799 0.37787 1.3869 1.1401 0.383852 2.38764 2.26306 1.14791 1.16229 1.62346 1.24021 1.22836 1.15353 0.886659 1.37958 1.16127 1.1232 1.15006 1.17902 0.891298 2.39057 1.19973 0.627992 1.24179 1.23943 1.37934</Estimates></BootstrapResult></Logp><Logp>3.14433<BootstrapResult><StandardError>0.0120391</StandardError><StandardErrorLog>0.00166536</StandardErrorLog><Estimates size="50">3.12581 3.15077 3.15941 3.13767 3.12773 3.12797 3.15995 3.1462 3.15261 3.1462 3.1497 3.14575 3.12114 3.13491 3.13362 3.14031 3.1459 3.15649 3.1268 3.16071 3.13932 3.14216 3.15526 3.12592 3.13859 3.15166 3.13359 3.13038 3.13969 3.13212 3.13127 3.13017 3.13315 3.14291 3.15515 3.15673 3.13716 3.13408 3.14824 3.14418 3.1187 3.14069 3.12763 3.1248 3.12627 3.1514 3.15141 3.15477 3.15801 3.14873</Estimates></BootstrapResult></Logp><Logp>-1.62</Logp></SampleValues></MultisweepPhMetricLevelResult><AcidityErrorResult><AcidityError>0.00338405</AcidityError><LargeAcidityErrorWarning/></AcidityErrorResult><CarbonateResult><CarbonateConcentration>0.000105181</CarbonateConcentration></CarbonateResult><AssayQuality><Quality>Unknown</Quality></AssayQuality></Sweep><Sweep><FirstEventId>31</FirstEventId><LastEventId>58</LastEventId><FastDpasSweepSetting><CreatedByApplicationVersion>1.1.3.0</CreatedByApplicationVersion><NumPkaSource><UsePredictedNumPkas/></NumPkaSource><ClipPh><From>1.45817</From><To>12.5316</To></ClipPh><ClipWavelength><From>250</From><To>450</To></ClipWavelength></FastDpasSweepSetting><BaselineCorrectionSetting><CreatedByApplicationVersion>1.1.3.0</CreatedByApplicationVersion><From>480</From><To>520</To><IsApplied/></BaselineCorrectionSetting><IncludedResultsSetting><CreatedByApplicationVersion>1.1.3.0</CreatedByApplicationVersion><FastDpasPkaInclusions size="0"/><PhMetricPkaInclusions size="0"/><SolubilityResultIncluded/></IncludedResultsSetting><PhMetricRefinementSettings version="1"><CreatedByApplicationVersion>1.1.3.0</CreatedByApplicationVersion><AlphaLocked/><SlopeLocked/><JhLocked/><JohLocked/><AcidTitrantLocked/><BaseTitrantLocked/><ClipPch><From>7.49899</From><To>11.7115</To></ClipPch><ClipTime><From>2072.6</From><To>3249.38</To></ClipTime><ClipWavelength><From>240</From><To>320</To></ClipWavelength><PointInclusion size="28">1111111111111111111111111111</PointInclusion><SampleLocks version="1"><SolubilityLocked/><SolubilityExcluded/><SampleProportionLocked/><SimpleProportionsLocked size="0"/><WeakProportionsLocked size="0"/><PkasLocked size="2">11</PkasLocked><LogpsLocked size="3">101</LogpsLocked></SampleLocks></PhMetricRefinementSettings><AnalyteConcentrationRangeResult><MinimumConcentration>0.00383577</MinimumConcentration><MaximumConcentration>0.00410081</MaximumConcentration></AnalyteConcentrationRangeResult><PhMetricResult><CreatedByApplicationVersion>1.1.3.0</CreatedByApplicationVersion><Rmsd>0.0476384</Rmsd><MeritFunction>0</MeritFunction><Merit>37.7844</Merit><AverageIonicStrength>0.172516</AverageIonicStrength><AverageTemperature>25.0129</AverageTemperature><MeanPartitionRatio>0.0751669</MeanPartitionRatio><Ids size="28">31 32 33 34 35 36 37 38 39 40 41 42 43 44 45 46 47 48 49 50 51 52 53 54 55 56 57 58</Ids><Pchs size="28">1.8223 2.02592 2.25687 2.44174 2.62027 2.81701 2.97683 3.1737 3.37239 3.56499 3.84629 4.3379 7.76646 8.9025 9.41345 9.77806 9.97271 10.1584 10.3476 10.5319 10.6813 10.8703 11.062 11.2535 11.4495 11.6312 11.8223 11.9441</Pchs><ResidualPchs size="28">0.0620599 0.0734032 0.0676098 0.0778967 0.0822356 0.0887606 0.099167 0.183721 0.30014 0.478968 0.934991 2.71107 0.161232 0.0303539 -0.0202188 -0.0540235 0.00895251 0.0214089 0.0239542 -0.00882927 -0.0164036 0.00300202 0.00275276 0.00440697 -0.00542114 0.00164824 0.000957714 0.00671055</ResidualPchs><NaturalPhs size="28">2.02304 2.23516 2.45585 2.65038 2.83242 3.03573 3.20758 3.52101 3.95807 5.14497 6.15879 6.71066 8.04207 9.03509 9.4946 9.82279 10.0815 10.2787 10.4698 10.6211 10.7623 10.97 11.1605 11.3527 11.5375 11.7246 11.9127 12.0381</NaturalPhs><Residuals size="28">0.00221403 0.00168971 0.000974361 0.000791635 0.000606809 0.000463624 0.000389454 0.000500457 0.000554283 0.000596703 0.000643147 0.000685696 1.13575e-005 7.85383e-006 -1.28137e-005 -5.69388e-005 1.20841e-005 3.6769e-005 5.32549e-005 -2.56603e-005 -5.98182e-005 1.46042e-005 1.79347e-005 3.94597e-005 -6.94292e-005 3.01203e-005 2.6233e-005 0.000241321</Residuals><IonicStrengths size="28">0.175822 0.173754 0.17221 0.171424 0.170871 0.170435 0.170178 0.169979 0.169837 0.169745 0.169666 0.16961 0.170009 0.170172 0.17045 0.170803 0.171063 0.171339 0.171659 0.172015 0.172373 0.172952 0.173686 0.174684 0.176082 0.177934 0.180784 0.1834</IonicStrengths><PointTimes size="28">2073.6 2119.92 2155.63 2191.22 2226.77 2272.68 2308.73 2359.8 2405.59 2446.7 2492.44 2527.87 2563.8 2654.34 2695.78 2732.72 2778.56 2824.3 2875.38 2910.87 2946.34 2997.37 3043.35 3094.51 3140.5 3176.19 3212.57 3248.38</PointTimes><PointPhs size="28">1.95817 2.15694 2.38428 2.56715 2.74423 2.93972 3.0987 3.29469 3.4926 3.6845 3.96485 4.45491 7.87308 9.00569 9.51508 9.87857 10.0726 10.2577 10.4463 10.6299 10.7788 10.967 11.1578 11.3483 11.5429 11.723 11.9118 12.0316</PointPhs><BufferIndex size="28">0.00100894 0.00132757 0.00166634 0.00183583 0.00185884 0.00171414 0.00149846 0.00118048 0.000869911 0.000618868 0.000359821 0.000147166 6.81083e-005 0.000226597 0.000530697 0.000816639 0.000976076 0.00114231 0.0013406 0.00155941 0.00173414 0.00189951 0.00193954 0.00181564 0.00154833 0.00123668 0.000911621 0.000726269</BufferIndex><SampleResult version="2"><ConcentrationFactor>0.751334</ConcentrationFactor><SampleProportion>1</SampleProportion><MeanConcentration>0.0031968</MeanConcentration><Pchs size="28">1.8223 2.02592 2.25687 2.44174 2.62027 2.81701 2.97683 3.1737 3.37239 3.56499 3.84629 4.3379 7.76646 8.9025 9.41345 9.77806 9.97271 10.1584 10.3476 10.5319 10.6813 10.8703 11.062 11.2535 11.4495 11.6312 11.8223 11.9441</Pchs><BoundProtons size="28">0.177146 0.259104 0.369804 0.32566 0.28033 0.215326 0.158723 0.042674 -0.0368996 -0.0941205 -0.149939 -0.19651 -0.00401944 -0.0091538 -0.0174661 -0.030626 -0.0775239 -0.120398 -0.175734 -0.216549 -0.271671 -0.392551 -0.502799 -0.619321 -0.687299 -0.798524 -0.863074 -0.965453</BoundProtons><SampleTheoreticalPlot version="1"><PchScale size="71">1.5 1.65714 1.81429 1.97143 2.12857 2.28571 2.44286 2.6 2.75714 2.91429 3.07143 3.22857 3.38571 3.54286 3.7 3.85714 4.01429 4.17143 4.32857 4.48571 4.64286 4.8 4.95714 5.11429 5.27143 5.42857 5.58571 5.74286 5.9 6.05714 6.21429 6.37143 6.52857 6.68571 6.84286 7 7.15714 7.31429 7.47143 7.62857 7.78571 7.94286 8.1 8.25714 8.41429 8.57143 8.72857 8.88571 9.04286 9.2 9.35714 9.51429 9.67143 9.82857 9.98571 10.1429 10.3 10.4571 10.6143 10.7714 10.9286 11.0857 11.2429 11.4 11.5571 11.7143 11.8714 12.0286 12.1857 12.3429 12.5</PchScale><TheoreticalAqueous size="71">0.999369 0.999095 0.998701 0.998135 0.997325 0.996163 0.994499 0.99212 0.988723 0.983885 0.977022 0.967331 0.953747 0.934895 0.909092 0.874436 0.829051 0.771548 0.70166 0.620895 0.532818 0.442637 0.35607 0.277963 0.211324 0.157117 0.114691 0.0824478 0.0584444 0.0407856 0.0278161 0.0181729 0.0107607 0.00469121 -0.000787687 -0.00636596 -0.0127441 -0.0207065 -0.0311942 -0.0453755 -0.0646983 -0.0908981 -0.125912 -0.171632 -0.229452 -0.299617 -0.38059 -0.468772 -0.558934 -0.645363 -0.723238 -0.789586 -0.84347 -0.885555 -0.917432 -0.941022 -0.958179 -0.970501 -0.979272 -0.985473 -0.989839 -0.992902 -0.995046 -0.996545 -0.997591 -0.998321 -0.99883 -0.999185 -0.999432 -0.999605 -0.999725</TheoreticalAqueous><TheoreticalPartition size="71">0.921612 0.891157 0.850786 0.798821 0.734409 0.658198 0.572838 0.482908 0.394071 0.311725 0.239777 0.18009 0.132668 0.0962673 0.0690586 0.0491221 0.0347264 0.024441 0.0171478 0.012004 0.00838996 0.00585739 0.00408594 0.0028484 0.00198452 0.00138167 0.000960903 0.000666936 0.000461057 0.000316112 0.000212964 0.000137982 8.12529e-005 3.52739e-005 -6.03807e-006 -4.81489e-005 -9.66303e-005 -0.000157896 -0.000240047 -0.000353945 -0.000514636 -0.000743331 -0.00107018 -0.0015382 -0.00220884 -0.00316981 -0.00454618 -0.00651573 -0.00933019 -0.0133438 -0.0190505 -0.0271306 -0.0385031 -0.0543763 -0.0762742 -0.106002 -0.145491 -0.196459 -0.259851 -0.335167 -0.419927 -0.50969 -0.598831 -0.681882 -0.754779 -0.815493 -0.863885 -0.901124 -0.929012 -0.949475 -0.964266</TheoreticalPartition><TheoreticalDosProfile><TheoreticalPhScale size="71">1.5 1.65714 1.81429 1.97143 2.12857 2.28571 2.44286 2.6 2.75714 2.91429 3.07143 3.22857 3.38571 3.54286 3.7 3.85714 4.01429 4.17143 4.32857 4.48571 4.64286 4.8 4.95714 5.11429 5.27143 5.42857 5.58571 5.74286 5.9 6.05714 6.21429 6.37143 6.52857 6.68571 6.84286 7 7.15714 7.31429 7.47143 7.62857 7.78571 7.94286 8.1 8.25714 8.41429 8.57143 8.72857 8.88571 9.04286 9.2 9.35714 9.51429 9.67143 9.82857 9.98571 10.1429 10.3 10.4571 10.6143 10.7714 10.9286 11.0857 11.2429 11.4 11.5571 11.7143 11.8714 12.0286 12.1857 12.3429 12.5</TheoreticalPhScale><TheoreticalDosSpecies sizex="6" sizey="71" order="yx">0.921611 0.891157 0.850786 0.798821 0.734409 0.658198 0.572838 0.482908 0.394071 0.311725 0.239777 0.18009 0.132668 0.0962673 0.0690587 0.0491222 0.0347265 0.0244411 0.017148 0.0120043 0.00839033 0.00585793 0.00408671 0.00284951 0.00198611 0.00138395 0.000964187 0.000671653 0.000467832 0.000325842 0.000226937 0.000158048 0.000110069 7.66532e-005 5.33814e-005 3.71743e-005 2.58874e-005 1.80271e-005 1.25531e-005 8.74104e-006 6.08629e-006 4.23752e-006 2.95004e-006 2.05344e-006 1.42905e-006 9.94232e-007 6.91425e-007 4.80554e-007 3.33709e-007 2.31452e-007 1.60251e-007 1.10679e-007 7.61755e-008 5.21726e-008 3.54915e-008 2.39208e-008 1.59225e-008 1.0427e-008 6.6885e-009 4.18388e-009 2.54218e-009 1.49642e-009 8.5264e-010 4.70852e-010 2.52761e-010 1.32441e-010 6.80415e-011 3.44205e-011 1.72095e-011 8.52992e-012 4.20119e-012 0.000581481 0.000807392 0.00110686 0.00149233 0.00197014 0.00253547 0.00316867 0.00383576 0.00449475 0.00510558 0.00563929 0.00608204 0.00643382 0.00670384 0.00690567 0.00705356 0.00716034 0.00723664 0.00729074 0.00732889 0.0073557 0.00737449 0.00738762 0.0073968 0.0074032 0.00740766 0.00741077 0.00741293 0.00741442 0.00741545 0.00741616 0.00741662 0.00741691 0.00741707 0.00741711 0.00741703 0.00741684 0.0074165 0.00741598 0.00741519 0.00741404 0.00741237 0.00740996 0.0074065 0.00740154 0.00739441 0.00738421 0.0073696 0.00734873 0.00731896 0.00727663 0.00721669 0.00713233 0.00701458 0.00685215 0.00663163 0.0063387 0.00596062 0.00549038 0.00493169 0.00430295 0.00363709 0.00297585 0.00235978 0.00181903 0.00136867 0.0010097 0.000733459 0.000526587 0.000374791 0.00026507 2.11149e-011 4.21e-011 8.2877e-011 1.60453e-010 3.04175e-010 5.62118e-010 1.00876e-009 1.7535e-009 2.95055e-009 4.81266e-009 7.63321e-009 1.18216e-008 1.79572e-008 2.6868e-008 3.9743e-008 5.82915e-008 8.49717e-008 1.23316e-007 1.78401e-007 2.57518e-007 3.71138e-007 5.34301e-007 7.68603e-007 1.10506e-006 1.58819e-006 2.28195e-006 3.27817e-006 4.7087e-006 6.76288e-006 9.71259e-006 1.39482e-005 2.00304e-005 2.8764e-005 4.13048e-005 5.93125e-005 8.51696e-005 0.000122297 0.000175606 0.000252146 0.000362033 0.000519785 0.000746223 0.0010712 0.00153748 0.00220629 0.0031651 0.00453868 0.00650448 0.00931373 0.01332 0.0190164 0.0270818 0.0384339 0.0542785 0.0761369 0.105811 0.145229 0.196105 0.259384 0.334564 0.419172 0.508772 0.597754 0.680654 0.753421 0.814025 0.86233 0.899502 0.92734 0.947766 0.962531 7.26539e-008 7.02531e-008 6.70705e-008 6.29739e-008 5.78961e-008 5.18881e-008 4.51588e-008 3.80693e-008 3.1066e-008 2.45744e-008 1.89025e-008 1.41972e-008 1.04587e-008 7.58909e-009 5.44414e-009 3.87248e-009 2.73761e-009 1.92678e-009 1.35184e-009 9.46341e-010 6.6144e-010 4.61801e-010 3.2217e-010 2.24637e-010 1.56572e-010 1.09102e-010 7.60103e-011 5.29488e-011 3.68808e-011 2.56873e-011 1.78903e-011 1.24595e-011 8.67711e-012 6.04285e-012 4.20824e-012 2.93058e-012 2.0408e-012 1.42114e-012 9.89608e-013 6.89087e-013 4.79804e-013 3.34059e-013 2.32562e-013 1.6188e-013 1.12657e-013 7.83788e-014 5.45075e-014 3.78838e-014 2.63074e-014 1.82462e-014 1.26331e-014 8.72521e-015 6.00518e-015 4.11295e-015 2.79792e-015 1.88576e-015 1.25523e-015 8.22001e-016 5.27279e-016 3.29831e-016 2.00409e-016 1.17968e-016 6.72167e-017 3.7119e-017 1.9926e-017 1.04408e-017 5.36396e-018 2.71349e-018 1.35669e-018 6.72444e-019 3.31195e-019 0.077807 0.108036 0.148107 0.199686 0.263621 0.339267 0.423994 0.513257 0.601434 0.683169 0.754583 0.813828 0.860898 0.897029 0.924036 0.943824 0.958113 0.968322 0.975561 0.980667 0.984254 0.986767 0.988525 0.989753 0.990609 0.991206 0.991622 0.991911 0.992111 0.992249 0.992343 0.992405 0.992444 0.992465 0.99247 0.99246 0.992435 0.99239 0.992319 0.992213 0.992059 0.991836 0.991514 0.991051 0.990387 0.989434 0.988068 0.986114 0.98332 0.979337 0.973673 0.965653 0.954364 0.938609 0.916874 0.887366 0.84817 0.797581 0.734658 0.659901 0.57577 0.486673 0.398193 0.315759 0.243402 0.183139 0.135106 0.0981429 0.0704617 0.0501502 0.0354685 3.8073e-014 7.59117e-014 1.49438e-013 2.89318e-013 5.48466e-013 1.01357e-012 1.81892e-012 3.16179e-012 5.32021e-012 8.67785e-012 1.37637e-011 2.13158e-011 3.23791e-011 4.84464e-011 7.16617e-011 1.05107e-010 1.53215e-010 2.22355e-010 3.2168e-010 4.64338e-010 6.6921e-010 9.63414e-010 1.38589e-009 1.99256e-009 2.86371e-009 4.11466e-009 5.91097e-009 8.4904e-009 1.21943e-008 1.7513e-008 2.51504e-008 3.61173e-008 5.18652e-008 7.44779e-008 1.06948e-007 1.53572e-007 2.20517e-007 3.1664e-007 4.54651e-007 6.52792e-007 9.37238e-007 1.34554e-006 1.93151e-006 2.77228e-006 3.97822e-006 5.70707e-006 8.18383e-006 1.17284e-005 1.67939e-005 2.40176e-005 3.42889e-005 4.8832e-005 6.93012e-005 9.78711e-005 0.000137285 0.000190791 0.000261867 0.000353603 0.000467702 0.000603262 0.00075582 0.000917382 0.00107783 0.00122731 0.00135851 0.00146779 0.00155489 0.00162192 0.00167211 0.00170894 0.00173557</TheoreticalDosSpecies></TheoreticalDosProfile><LipophilicityProfile><LowGoodPh>2.70001</LowGoodPh><HighGoodPh>10.9399</HighGoodPh><Profile size="71">0.0501704 0.207194 0.364165 0.521062 0.677852 0.834489 0.990905 1.14701 1.30266 1.45767 1.61178 1.76459 1.91559 2.06406 2.20905 2.34932 2.48331 2.60924 2.72515 2.82919 2.9199 2.99653 3.0592 3.10889 3.14717 3.17596 3.19717 3.21254 3.22351 3.23124 3.23657 3.24015 3.2424 3.2436 3.24391 3.24335 3.24186 3.23926 3.23523 3.22927 3.2207 3.20857 3.19167 3.16844 3.13709 3.09568 3.04236 2.97569 2.89493 2.80022 2.69256 2.57354 2.44508 2.30909 2.16733 2.02124 1.87198 1.72045 1.5673 1.41301 1.25796 1.10241 0.946562 0.790583 0.634629 0.478853 0.323435 0.168595 0.0146267 -0.138074 -0.28897</Profile><PhScale size="71">1.5 1.65714 1.81429 1.97143 2.12857 2.28571 2.44286 2.6 2.75714 2.91429 3.07143 3.22857 3.38571 3.54286 3.7 3.85714 4.01429 4.17143 4.32857 4.48571 4.64286 4.8 4.95714 5.11429 5.27143 5.42857 5.58571 5.74286 5.9 6.05714 6.21429 6.37143 6.52857 6.68571 6.84286 7 7.15714 7.31429 7.47143 7.62857 7.78571 7.94286 8.1 8.25714 8.41429 8.57143 8.72857 8.88571 9.04286 9.2 9.35714 9.51429 9.67143 9.82857 9.98571 10.1429 10.3 10.4571 10.6143 10.7714 10.9286 11.0857 11.2429 11.4 11.5571 11.7143 11.8714 12.0286 12.1857 12.3429 12.5</PhScale></LipophilicityProfile><LogrProfile><MatrixRatioScale size="61">-4 -3.9 -3.8 -3.7 -3.6 -3.5 -3.4 -3.3 -3.2 -3.1 -3 -2.9 -2.8 -2.7 -2.6 -2.5 -2.4 -2.3 -2.2 -2.1 -2 -1.9 -1.8 -1.7 -1.6 -1.5 -1.4 -1.3 -1.2 -1.1 -1 -0.9 -0.8 -0.7 -0.6 -0.5 -0.4 -0.3 -0.2 -0.1 0 0.1 0.2 0.3 0.4 0.5 0.6 0.7 0.8 0.9 1 1.1 1.2 1.3 1.4 1.5 1.6 1.7 1.8 1.9 2</MatrixRatioScale><TheoreticalPkaShifts sizex="61" sizey="2" order="yx">0.0711508 0.0711497 0.0878195 0.0878182 0.107934 0.107932 0.131999 0.131997 0.160514 0.160512 0.19394 0.193937 0.232663 0.232659 0.276964 0.276959 0.32699 0.326984 0.382741 0.382733 0.444068 0.444058 0.510689 0.510676 0.582216 0.5822 0.658189 0.658168 0.738109 0.738083 0.821469 0.821436 0.907782 0.907741 0.996594 0.996542 1.0875 1.08743 1.18013 1.18005 1.27419 1.27409 1.36942 1.36928 1.46558 1.46542 1.56251 1.56231 1.66006 1.6598 1.7581 1.75777 1.85654 1.85613 1.9553 1.95478 2.05431 2.05365 2.15352 2.15269 2.25289 2.25185 2.35239 2.35108 2.45199 2.45034 2.55168 2.5496 2.65143 2.64882 2.75123 2.74795 2.85107 2.84694 2.95094 2.94575 3.05084 3.04432 3.15076 3.14257 3.2507 3.24041 3.35065 3.33773 3.45061 3.4344 3.55058 3.53027 3.65055 3.62514 3.75053 3.71878 3.85052 3.81091 3.9505 3.9012 4.05049 3.98929 4.15048 4.07474 4.25048 4.1571 4.35047 4.23587 4.45046 4.31053 4.55046 4.38061 4.65045 4.44565 4.75045 4.5053 4.85044 4.55932 4.95044 4.60759 5.05043 4.65017 5.15042 4.68724 5.25041 4.71913</TheoreticalPkaShifts><PartitionRatio>0.0751669</PartitionRatio><ActualPkaShifts size="2">2.12972 2.12893</ActualPkaShifts></LogrProfile></SampleTheoreticalPlot><Pka>4.7</Pka><Pka>8.94</Pka><Logp>-5.97932</Logp><Logp>3.25046</Logp><Logp>-1.62</Logp></SampleResult><SampleResult version="2"><ConcentrationFactor>1</ConcentrationFactor><SampleProportion>0</SampleProportion><Pchs size="28">1.8223 2.02592 2.25687 2.44174 2.62027 2.81701 2.97683 3.1737 3.37239 3.56499 3.84629 4.3379 7.76646 8.9025 9.41345 9.77806 9.97271 10.1584 10.3476 10.5319 10.6813 10.8703 11.062 11.2535 11.4495 11.6312 11.8223 11.9441</Pchs><BoundProtons size="28">-2.65721 -2.02797 -1.16949 -0.950255 -0.728526 -0.556834 -0.468004 -0.601571 -0.666717 -0.718461 -0.776316 -0.836589 -0.995407 -1.10801 -1.24959 -1.38695 -1.58193 -1.71246 -1.8207 -1.79552 -1.79883 -1.92996 -1.96336 -2.00926 -1.89217 -2.01993 -2.02104 -2.28176</BoundProtons><CarbonateResult/><SampleTheoreticalPlot version="1"><PchScale size="71">1.5 1.65714 1.81429 1.97143 2.12857 2.28571 2.44286 2.6 2.75714 2.91429 3.07143 3.22857 3.38571 3.54286 3.7 3.85714 4.01429 4.17143 4.32857 4.48571 4.64286 4.8 4.95714 5.11429 5.27143 5.42857 5.58571 5.74286 5.9 6.05714 6.21429 6.37143 6.52857 6.68571 6.84286 7 7.15714 7.31429 7.47143 7.62857 7.78571 7.94286 8.1 8.25714 8.41429 8.57143 8.72857 8.88571 9.04286 9.2 9.35714 9.51429 9.67143 9.82857 9.98571 10.1429 10.3 10.4571 10.6143 10.7714 10.9286 11.0857 11.2429 11.4 11.5571 11.7143 11.8714 12.0286 12.1857 12.3429 12.5</PchScale><TheoreticalAqueous size="71">-2.48946e-005 -3.57473e-005 -5.1331e-005 -7.37076e-005 -0.000105838 -0.000151972 -0.000218212 -0.000313314 -0.000449846 -0.000645834 -0.000927133 -0.00133079 -0.00190985 -0.0027402 -0.00393012 -0.00563386 -0.00807019 -0.0115479 -0.0164993 -0.0235232 -0.0334356 -0.0473227 -0.0665805 -0.0929112 -0.128225 -0.174382 -0.232722 -0.303411 -0.384813 -0.473235 -0.563398 -0.649607 -0.727125 -0.793093 -0.846688 -0.888674 -0.920725 -0.944843 -0.962989 -0.976908 -0.988097 -0.997851 -1.00734 -1.01773 -1.03023 -1.04624 -1.0674 -1.09557 -1.13278 -1.18091 -1.24122 -1.31369 -1.39642 -1.48546 -1.57539 -1.66057 -1.73648 -1.80053 -1.85214 -1.89219 -1.92238 -1.94464 -1.96079 -1.97237 -1.98059 -1.98641 -1.99049 -1.99336 -1.99537 -1.99677 -1.99775</TheoreticalAqueous><TheoreticalPartition size="71">-2.02042e-005 -2.90122e-005 -4.16599e-005 -5.9821e-005 -8.58984e-005 -0.000123342 -0.000177105 -0.000254296 -0.00036512 -0.000524214 -0.00075258 -0.00108032 -0.00155057 -0.00222506 -0.003192 -0.00457722 -0.00655963 -0.00939253 -0.0134323 -0.0191761 -0.0273079 -0.038752 -0.0547223 -0.076749 -0.106642 -0.146334 -0.197535 -0.261174 -0.33672 -0.421662 -0.511534 -0.600712 -0.683755 -0.756653 -0.817438 -0.866042 -0.903706 -0.932318 -0.953916 -0.970411 -0.983483 -0.994593 -1.00505 -1.01612 -1.0291 -1.04546 -1.06685 -1.0952 -1.13252 -1.18073 -1.2411 -1.31361 -1.39637 -1.48542 -1.57537 -1.66056 -1.73647 -1.80053 -1.85214 -1.89219 -1.92238 -1.94464 -1.96079 -1.97237 -1.98059 -1.98641 -1.99049 -1.99336 -1.99537 -1.99677 -1.99775</TheoreticalPartition><TheoreticalDosProfile><TheoreticalPhScale size="71">1.5 1.65714 1.81429 1.97143 2.12857 2.28571 2.44286 2.6 2.75714 2.91429 3.07143 3.22857 3.38571 3.54286 3.7 3.85714 4.01429 4.17143 4.32857 4.48571 4.64286 4.8 4.95714 5.11429 5.27143 5.42857 5.58571 5.74286 5.9 6.05714 6.21429 6.37143 6.52857 6.68571 6.84286 7 7.15714 7.31429 7.47143 7.62857 7.78571 7.94286 8.1 8.25714 8.41429 8.57143 8.72857 8.88571 9.04286 9.2 9.35714 9.51429 9.67143 9.82857 9.98571 10.1429 10.3 10.4571 10.6143 10.7714 10.9286 11.0857 11.2429 11.4 11.5571 11.7143 11.8714 12.0286 12.1857 12.3429 12.5</TheoreticalPhScale><TheoreticalDosSpecies sizex="6" sizey="71" order="yx">0.81157 0.811563 0.811553 0.811538 0.811517 0.811486 0.811443 0.81138 0.81129 0.811161 0.810976 0.81071 0.810328 0.809781 0.808996 0.807872 0.806263 0.803964 0.800685 0.796024 0.789424 0.780136 0.767175 0.749299 0.725039 0.692828 0.651278 0.599638 0.53834 0.469426 0.396528 0.324217 0.256923 0.197914 0.148811 0.1097 0.0796204 0.0571032 0.0405861 0.02865 0.0201173 0.0140648 0.0097953 0.0067956 0.00469425 0.00322567 0.00220156 0.00148922 0.000995532 0.000655318 0.000422988 0.000266534 0.000163282 9.69531e-005 5.57243e-005 3.1024e-005 1.67743e-005 8.84249e-006 4.56477e-006 2.31782e-006 1.16211e-006 5.77188e-007 2.84703e-007 1.39736e-007 6.83409e-008 3.33397e-008 1.62357e-008 7.89662e-009 3.83736e-009 1.86362e-009 9.04686e-010 2.02042e-005 2.90122e-005 4.16599e-005 5.9821e-005 8.58984e-005 0.000123342 0.000177105 0.000254296 0.000365119 0.000524214 0.000752579 0.00108032 0.00155057 0.00222505 0.003192 0.00457721 0.00655961 0.00939249 0.0134323 0.0191759 0.0273076 0.0387513 0.0547209 0.0767462 0.106637 0.146323 0.197514 0.261133 0.336645 0.421527 0.511299 0.600317 0.683108 0.755626 0.815846 0.863622 0.900085 0.926962 0.946067 0.958987 0.966942 0.970747 0.970809 0.967134 0.959329 0.946594 0.927722 0.901134 0.865024 0.817651 0.757857 0.685732 0.60323 0.514338 0.424497 0.339368 0.263488 0.19945 0.14785 0.107801 0.077613 0.0553538 0.0392072 0.0276327 0.0194062 0.0135945 0.00950641 0.0066394 0.004633 0.00323095 0.00225224 8.95053e-014 1.84557e-013 3.80549e-013 7.84673e-013 1.61794e-012 3.33605e-012 6.87852e-012 1.41823e-011 2.92405e-011 6.02839e-011 1.24276e-010 2.56172e-010 5.27974e-010 1.08794e-009 2.24114e-009 4.61478e-009 9.49666e-009 1.95261e-008 4.00984e-008 8.2201e-008 1.68092e-007 3.42526e-007 6.94549e-007 1.39878e-006 2.79088e-006 5.49909e-006 1.0659e-005 2.02361e-005 3.7461e-005 6.73559e-005 0.000117319 0.000197795 0.000323197 0.000513367 0.000795925 0.00120985 0.00181064 0.00267765 0.00392426 0.00571203 0.0082703 0.0119226 0.0171215 0.0244927 0.0348867 0.049431 0.0695658 0.097031 0.133749 0.181541 0.241622 0.31394 0.396569 0.485542 0.575434 0.660594 0.736491 0.800539 0.852145 0.892196 0.922386 0.944645 0.960792 0.972367 0.980594 0.986405 0.990494 0.993361 0.995367 0.996769 0.997748 0.18841 0.188408 0.188406 0.188402 0.188397 0.18839 0.18838 0.188366 0.188345 0.188315 0.188272 0.18821 0.188121 0.187994 0.187812 0.187551 0.187178 0.186644 0.185883 0.1848 0.183268 0.181112 0.178103 0.173953 0.168321 0.160843 0.151197 0.139209 0.124978 0.108979 0.0920557 0.0752685 0.0596457 0.0459466 0.0345472 0.0254674 0.0184842 0.0132568 0.00942225 0.00665124 0.00467033 0.0032652 0.00227402 0.00157763 0.00108979 0.000748853 0.000511102 0.000345729 0.000231117 0.000152135 9.81986e-005 6.18771e-005 3.79067e-005 2.25081e-005 1.29366e-005 7.20236e-006 3.89423e-006 2.05282e-006 1.05973e-006 5.38093e-007 2.69789e-007 1.33997e-007 6.60952e-008 3.24403e-008 1.58657e-008 7.73996e-009 3.7692e-009 1.83324e-009 8.90859e-010 4.32648e-010 2.10027e-010 1.51869e-016 2.18076e-016 3.13145e-016 4.49656e-016 6.45671e-016 9.27125e-016 1.33124e-015 1.91147e-015 2.74449e-015 3.94036e-015 5.65691e-015 8.12044e-015 1.16551e-014 1.6725e-014 2.39932e-014 3.44055e-014 4.93066e-014 7.06005e-014 1.00966e-013 1.44139e-013 2.05263e-013 2.91282e-013 4.1132e-013 5.76877e-013 8.01554e-013 1.09987e-012 1.48465e-012 1.96286e-012 2.53046e-012 3.16849e-012 3.84328e-012 4.51239e-012 5.13471e-012 5.67981e-012 6.13246e-012 6.49158e-012 6.76566e-012 6.96769e-012 7.1113e-012 7.20841e-012 7.2682e-012 7.29681e-012 7.29727e-012 7.26965e-012 7.21098e-012 7.11526e-012 6.9734e-012 6.77355e-012 6.50212e-012 6.14603e-012 5.69657e-012 5.15443e-012 4.53429e-012 3.86612e-012 3.19081e-012 2.55092e-012 1.98056e-012 1.4992e-012 1.11134e-012 8.1031e-013 5.83393e-013 4.16078e-013 2.94708e-013 2.07707e-013 1.4587e-013 1.02186e-013 7.14567e-014 4.99063e-014 3.48248e-014 2.42861e-014 1.69294e-014 6.72784e-025 1.38726e-024 2.86047e-024 5.89814e-024 1.21616e-023 2.5076e-023 5.17037e-023 1.06604e-022 2.19792e-022 4.53135e-022 9.34145e-022 1.92556e-021 3.96861e-021 8.1777e-021 1.6846e-020 3.46879e-020 7.13834e-020 1.46772e-019 3.01407e-019 6.17879e-019 1.2635e-018 2.57466e-018 5.22071e-018 1.05142e-017 2.09782e-017 4.1335e-017 8.01207e-017 1.52108e-016 2.81582e-016 5.06293e-016 8.81849e-016 1.48676e-015 2.42937e-015 3.85882e-015 5.98272e-015 9.09405e-015 1.361e-014 2.01271e-014 2.94974e-014 4.29356e-014 6.21653e-014 8.96183e-014 1.28697e-013 1.84104e-013 2.62233e-013 3.71557e-013 5.22905e-013 7.29352e-013 1.00535e-012 1.36459e-012 1.8162e-012 2.35979e-012 2.98088e-012 3.64967e-012 4.32536e-012 4.96548e-012 5.53598e-012 6.01741e-012 6.40531e-012 6.70636e-012 6.93329e-012 7.10061e-012 7.22198e-012 7.30898e-012 7.37082e-012 7.4145e-012 7.44523e-012 7.46678e-012 7.48186e-012 7.4924e-012 7.49976e-012</TheoreticalDosSpecies></TheoreticalDosProfile><LipophilicityProfile><LowGoodPh>-2.14748e+009</LowGoodPh><HighGoodPh>8.10388</HighGoodPh><Profile size="71">0.48974 0.489735 0.489728 0.489719 0.489705 0.489685 0.489656 0.489614 0.489555 0.48947 0.489348 0.489172 0.48892 0.488559 0.48804 0.487297 0.486232 0.484706 0.482525 0.479413 0.474981 0.468697 0.459828 0.447401 0.430157 0.406533 0.374711 0.332742 0.278788 0.21143 0.129965 0.0345708 -0.0737386 -0.193345 -0.322345 -0.458838 -0.601122 -0.747793 -0.89776 -1.05023 -1.20465 -1.3607 -1.51824 -1.67734 -1.83821 -2.0013 -2.1673 -2.33714 -2.51209 -2.69373 -2.88388 -3.08447 -3.29729 -3.52368 -3.7642 -4.01855 -4.2856 -4.56367 -4.85083 -5.14516 -5.44499 -5.74891 -6.05581 -6.36484 -6.67536 -6.98687 -7.29891 -7.61103 -7.92257 -8.23241 -8.53848</Profile><PhScale size="71">1.5 1.65714 1.81429 1.97143 2.12857 2.28571 2.44286 2.6 2.75714 2.91429 3.07143 3.22857 3.38571 3.54286 3.7 3.85714 4.01429 4.17143 4.32857 4.48571 4.64286 4.8 4.95714 5.11429 5.27143 5.42857 5.58571 5.74286 5.9 6.05714 6.21429 6.37143 6.52857 6.68571 6.84286 7 7.15714 7.31429 7.47143 7.62857 7.78571 7.94286 8.1 8.25714 8.41429 8.57143 8.72857 8.88571 9.04286 9.2 9.35714 9.51429 9.67143 9.82857 9.98571 10.1429 10.3 10.4571 10.6143 10.7714 10.9286 11.0857 11.2429 11.4 11.5571 11.7143 11.8714 12.0286 12.1857 12.3429 12.5</PhScale></LipophilicityProfile><LogrProfile><MatrixRatioScale size="61">-4 -3.9 -3.8 -3.7 -3.6 -3.5 -3.4 -3.3 -3.2 -3.1 -3 -2.9 -2.8 -2.7 -2.6 -2.5 -2.4 -2.3 -2.2 -2.1 -2 -1.9 -1.8 -1.7 -1.6 -1.5 -1.4 -1.3 -1.2 -1.1 -1 -0.9 -0.8 -0.7 -0.6 -0.5 -0.4 -0.3 -0.2 -0.1 0 0.1 0.2 0.3 0.4 0.5 0.6 0.7 0.8 0.9 1 1.1 1.2 1.3 1.4 1.5 1.6 1.7 1.8 1.9 2</MatrixRatioScale><TheoreticalPkaShifts sizex="61" sizey="2" order="yx">9.06848e-005 0 0.000114159 0 0.000143709 0 0.000180903 0 0.000227719 0 0.000286644 0 0.000360803 0 0.000454128 0 0.000571562 0 0.000719314 0 0.000905183 0 0.00113896 0 0.00143291 0 0.00180242 0 0.00226673 0 0.00284988 0 0.00358183 0 0.00449987 0 0.00565019 0 0.00708985 0 0.00888894 0 0.011133 0 0.0139256 0 0.0173908 0 0.0216754 0 0.0269499 0 0.0334085 0 0.0412656 0 0.0507492 0 0.0620888 0 0.0754979 0 0.0911496 0 0.109148 0 0.129496 0 0.152072 0 0.176604 0 0.202679 0 0.229752 0 0.257192 0 0.284332 0 0.310536 0 0.335249 0 0.358039 0 0.378624 0 0.396865 0 0.412754 0 0.426386 0 0.437928 0 0.447592 0 0.455605 0 0.462197 0 0.467583 0 0.471961 0 0.475503 0 0.478359 0 0.480654 0 0.482494 0 0.483967 0 0.485144 0 0.486084 0 0.486833 0</TheoreticalPkaShifts><PartitionRatio>0.0751669</PartitionRatio><ActualPkaShifts size="2">0.0591893 0</ActualPkaShifts></LogrProfile></SampleTheoreticalPlot><Pka>6.10388</Pka><Pka>9.85359</Pka><Logp>0.489751</Logp><Logp>-10</Logp><Logp>-10</Logp></SampleResult><LogpOutOfRangeWarning/></PhMetricResult><MultisweepSweepLevelPhMetricSettings><CreatedByApplicationVersion>1.1.3.0</CreatedByApplicationVersion><AlphaLocked/><SlopeLocked/><JhLocked/><JohLocked/><AcidTitrantLocked/><BaseTitrantLocked/><CarbonateLocked/><AcidityErrorLocked/><SampleLocks version="1"><SolubilityLocked/><SolubilityExcluded/><ConcentrationLocked/><SampleProportionLocked/><SimpleProportionsLocked size="0"/><WeakProportionsLocked size="0"/><PkasLocked size="2">11</PkasLocked><LogpsLocked size="3">111</LogpsLocked></SampleLocks></MultisweepSweepLevelPhMetricSettings><MultisweepPhMetricLevelResult><CreatedByApplicationVersion>1.1.3.0</CreatedByApplicationVersion><Alpha>0.13007</Alpha><Slope>0.996981</Slope><Jh>0.750504</Jh><Joh>-0.428228</Joh><AcidTitrant>0.993513</AcidTitrant><BaseTitrant>0.999845</BaseTitrant><Carbonate>0.000833231</Carbonate><AcidityError>0.00220126</AcidityError><SampleValues version="2"><Solubility>1e-016</Solubility><ConcentrationFactor>0.751334</ConcentrationFactor><SampleProportion>1</SampleProportion><Pka>4.7</Pka><Pka>8.94</Pka><Logp>1.38153<BootstrapResult><StandardError>1.07442</StandardError><StandardErrorLog>0.230764</StandardErrorLog><Estimates size="50">1.12944 1.23335 1.26533 1.14201 1.88983 2.38971 1.23306 1.15508 2.11253 1.15508 0.878847 1.27047 1.12376 4.63819 3.88072 1.24939 3.63856 1.27213 4.81438 1.23721 4.62501 1.23604 1.23396 1.10747 3.18799 0.37787 1.3869 1.1401 0.383852 2.38764 2.26306 1.14791 1.16229 1.62346 1.24021 1.22836 1.15353 0.886659 1.37958 1.16127 1.1232 1.15006 1.17902 0.891298 2.39057 1.19973 0.627992 1.24179 1.23943 1.37934</Estimates></BootstrapResult></Logp><Logp>3.14433<BootstrapResult><StandardError>0.0120391</StandardError><StandardErrorLog>0.00166536</StandardErrorLog><Estimates size="50">3.12581 3.15077 3.15941 3.13767 3.12773 3.12797 3.15995 3.1462 3.15261 3.1462 3.1497 3.14575 3.12114 3.13491 3.13362 3.14031 3.1459 3.15649 3.1268 3.16071 3.13932 3.14216 3.15526 3.12592 3.13859 3.15166 3.13359 3.13038 3.13969 3.13212 3.13127 3.13017 3.13315 3.14291 3.15515 3.15673 3.13716 3.13408 3.14824 3.14418 3.1187 3.14069 3.12763 3.1248 3.12627 3.1514 3.15141 3.15477 3.15801 3.14873</Estimates></BootstrapResult></Logp><Logp>-1.62</Logp></SampleValues></MultisweepPhMetricLevelResult><AcidityErrorResult><AcidityError>0.00220126</AcidityError><LargeAcidityErrorWarning/></AcidityErrorResult><CarbonateResult><CarbonateConcentration>0.000833231</CarbonateConcentration><LargeCarbonateConcentrationWarning/></CarbonateResult><AssayQuality><Quality>Unknown</Quality></AssayQuality></Sweep><Sweep><FirstEventId>59</FirstEventId><LastEventId>86</LastEventId><FastDpasSweepSetting><CreatedByApplicationVersion>1.1.3.0</CreatedByApplicationVersion><NumPkaSource><UsePredictedNumPkas/></NumPkaSource><ClipPh><From>1.45807</From><To>12.5326</To></ClipPh><ClipWavelength><From>250</From><To>450</To></ClipWavelength></FastDpasSweepSetting><BaselineCorrectionSetting><CreatedByApplicationVersion>1.1.3.0</CreatedByApplicationVersion><From>480</From><To>520</To><IsApplied/></BaselineCorrectionSetting><IncludedResultsSetting><CreatedByApplicationVersion>1.1.3.0</CreatedByApplicationVersion><FastDpasPkaInclusions size="0"/><PhMetricPkaInclusions size="0"/><SolubilityResultIncluded/></IncludedResultsSetting><PhMetricRefinementSettings version="1"><CreatedByApplicationVersion>1.1.3.0</CreatedByApplicationVersion><AlphaLocked/><SlopeLocked/><JhLocked/><JohLocked/><AcidTitrantLocked/><BaseTitrantLocked/><ClipPch><From>6.71111</From><To>11.6275</To></ClipPch><ClipTime><From>3329.68</From><To>4466.21</To></ClipTime><ClipWavelength><From>240</From><To>320</To></ClipWavelength><PointInclusion size="28">1111111111111111111111111111</PointInclusion><SampleLocks version="1"><SolubilityLocked/><SolubilityExcluded/><SampleProportionLocked/><SimpleProportionsLocked size="0"/><WeakProportionsLocked size="0"/><PkasLocked size="2">11</PkasLocked><LogpsLocked size="3">101</LogpsLocked></SampleLocks></PhMetricRefinementSettings><AnalyteConcentrationRangeResult><MinimumConcentration>0.00298397</MinimumConcentration><MaximumConcentration>0.00316063</MaximumConcentration></AnalyteConcentrationRangeResult><PhMetricResult><CreatedByApplicationVersion>1.1.3.0</CreatedByApplicationVersion><Rmsd>0.0330022</Rmsd><MeritFunction>0</MeritFunction><Merit>26.8969</Merit><AverageIonicStrength>0.182339</AverageIonicStrength><AverageTemperature>25.0202</AverageTemperature><MeanPartitionRatio>0.205876</MeanPartitionRatio><Ids size="28">59 60 61 62 63 64 65 66 67 68 69 70 71 72 73 74 75 76 77 78 79 80 81 82 83 84 85 86</Ids><Pchs size="28">1.8222 2.03661 2.23782 2.44133 2.61269 2.81291 3.02246 3.25711 3.46006 3.75898 4.55792 6.10314 8.365 8.67117 9.07246 9.53401 9.89988 10.1235 10.3162 10.502 10.6866 10.865 11.0249 11.2136 11.3789 11.5753 11.7594 11.9452</Pchs><ResidualPchs size="28">0.0553452 0.05732 0.0683994 0.070926 0.0932316 0.11835 0.146744 0.231926 0.34975 0.639865 3.23933 0.908718 -0.00684307 0.0965801 0.0533407 -0.0218716 -0.0397996 -0.0219038 0.01333 0.0124992 0.0079448 -0.00256622 0.00307067 -0.00810576 0.00270169 0.000241425 0.00564769 0.00725207</ResidualPchs><NaturalPhs size="28">2.01542 2.22738 2.43812 2.6424 2.83887 3.06987 3.31811 3.6974 4.24253 5.94323 6.76157 7.26173 8.46295 8.86343 9.22586 9.6131 9.95922 10.2007 10.4281 10.6124 10.7919 10.9591 11.1239 11.3005 11.4755 11.6678 11.8552 12.0396</NaturalPhs><Residuals size="28">0.00198513 0.00129751 0.00102306 0.000708481 0.000666842 0.000571697 0.000465117 0.000450956 0.000439887 0.000417586 0.00041191 0.000273091 -4.61082e-007 1.10823e-005 1.31247e-005 -1.16016e-005 -3.52695e-005 -2.67157e-005 2.20245e-005 2.83473e-005 2.5046e-005 -1.11718e-005 1.78703e-005 -6.66708e-005 3.03242e-005 3.9948e-006 0.000136873 0.000263236</Residuals><IonicStrengths size="28">0.186602 0.184305 0.182939 0.182006 0.181485 0.181054 0.180749 0.18054 0.180427 0.180328 0.180248 0.180341 0.18055 0.180586 0.180676 0.180884 0.181155 0.181373 0.181607 0.181878 0.182225 0.182666 0.183202 0.184044 0.185087 0.186818 0.189209 0.192788</IonicStrengths><PointTimes size="28">3330.68 3377.52 3413.78 3449.41 3484.97 3530.9 3566.39 3601.89 3642.5 3677.93 3713.37 3750.8 3832.91 3908.37 3948.29 3985.71 4021.15 4057.09 4102.99 4148.77 4194.58 4230.07 4265.63 4311.62 4347.22 4393.35 4429.18 4465.21</PointTimes><PointPhs size="28">1.95807 2.16743 2.36547 2.56675 2.7367 2.93564 3.14412 3.37776 3.57994 3.87783 4.67425 6.21479 8.46981 8.77506 9.17513 9.63527 10 10.2229 10.415 10.6001 10.784 10.9617 11.1209 11.3086 11.4728 11.6676 11.8497 12.0326</PointPhs><BufferIndex size="28">0.00119316 0.00147194 0.00164037 0.00165446 0.00153522 0.00128806 0.000983052 0.000670576 0.00045943 0.000251528 6.34347e-005 0.000298657 5.81558e-005 9.59572e-005 0.000198659 0.000393549 0.000568541 0.000688324 0.000822912 0.000996134 0.00120811 0.0014234 0.00158414 0.0016776 0.00164034 0.00145693 0.00119489 0.000906415</BufferIndex><SampleResult version="2"><ConcentrationFactor>0.771932</ConcentrationFactor><SampleProportion>1</SampleProportion><MeanConcentration>0.00285617</MeanConcentration><Pchs size="28">1.8222 2.03661 2.23782 2.44133 2.61269 2.81291 3.02246 3.25711 3.46006 3.75898 4.55792 6.10314 8.365 8.67117 9.07246 9.53401 9.89988 10.1235 10.3162 10.502 10.6866 10.865 11.0249 11.2136 11.3789 11.5753 11.7594 11.9452</Pchs><BoundProtons size="28">0.103307 0.235198 0.219837 0.211298 0.1306 0.0650838 0.0194091 -0.0426965 -0.0783456 -0.106399 -0.13712 -0.0950052 -0.0010532 -0.00631947 -0.0107432 -0.0136069 -0.0277829 -0.0560466 -0.106085 -0.153422 -0.213015 -0.275528 -0.366002 -0.442007 -0.572161 -0.6712 -0.807076 -0.925448</BoundProtons><SampleTheoreticalPlot version="1"><PchScale size="71">1.5 1.65714 1.81429 1.97143 2.12857 2.28571 2.44286 2.6 2.75714 2.91429 3.07143 3.22857 3.38571 3.54286 3.7 3.85714 4.01429 4.17143 4.32857 4.48571 4.64286 4.8 4.95714 5.11429 5.27143 5.42857 5.58571 5.74286 5.9 6.05714 6.21429 6.37143 6.52857 6.68571 6.84286 7 7.15714 7.31429 7.47143 7.62857 7.78571 7.94286 8.1 8.25714 8.41429 8.57143 8.72857 8.88571 9.04286 9.2 9.35714 9.51429 9.67143 9.82857 9.98571 10.1429 10.3 10.4571 10.6143 10.7714 10.9286 11.0857 11.2429 11.4 11.5571 11.7143 11.8714 12.0286 12.1857 12.3429 12.5</PchScale><TheoreticalAqueous size="71">0.999369 0.999095 0.998701 0.998135 0.997324 0.996162 0.994498 0.992119 0.988722 0.983884 0.977019 0.967328 0.953743 0.93489 0.909084 0.874425 0.829038 0.771531 0.70164 0.620872 0.532794 0.442614 0.356049 0.277944 0.211308 0.157105 0.114682 0.0824408 0.0584394 0.0407823 0.0278141 0.018172 0.0107608 0.0046924 -0.000785284 -0.00636204 -0.0127382 -0.0206978 -0.0311819 -0.0453583 -0.0646744 -0.0908656 -0.125869 -0.171577 -0.229382 -0.299534 -0.380497 -0.468674 -0.558837 -0.645273 -0.72316 -0.789521 -0.843419 -0.885515 -0.917403 -0.941 -0.958163 -0.97049 -0.979264 -0.985468 -0.989835 -0.992899 -0.995044 -0.996544 -0.997591 -0.998321 -0.99883 -0.999185 -0.999432 -0.999605 -0.999725</TheoreticalAqueous><TheoreticalPartition size="71">0.881292 0.837927 0.782628 0.714882 0.635846 0.548731 0.458523 0.370954 0.291118 0.22239 0.166085 0.121803 0.0880807 0.0630245 0.0447463 0.0315903 0.0222124 0.0155737 0.0108969 0.0076137 0.00531432 0.00370669 0.00258399 0.00180054 0.00125407 0.000872935 0.000607023 0.000421301 0.000291268 0.000199751 0.000134655 8.73735e-005 5.16525e-005 2.27664e-005 -3.10706e-006 -2.93917e-005 -5.95657e-005 -9.76214e-005 -0.000148593 -0.000219223 -0.000318848 -0.000460632 -0.000663295 -0.000953569 -0.00136968 -0.0019663 -0.00282158 -0.00404702 -0.00580136 -0.00830967 -0.0118894 -0.0169848 -0.0242102 -0.0344019 -0.0486699 -0.0684361 -0.0954245 -0.131553 -0.178659 -0.238009 -0.309643 -0.391751 -0.48048 -0.570456 -0.656007 -0.732508 -0.797254 -0.849547 -0.89021 -0.920906 -0.943564</TheoreticalPartition><TheoreticalDosProfile><TheoreticalPhScale size="71">1.5 1.65714 1.81429 1.97143 2.12857 2.28571 2.44286 2.6 2.75714 2.91429 3.07143 3.22857 3.38571 3.54286 3.7 3.85714 4.01429 4.17143 4.32857 4.48571 4.64286 4.8 4.95714 5.11429 5.27143 5.42857 5.58571 5.74286 5.9 6.05714 6.21429 6.37143 6.52857 6.68571 6.84286 7 7.15714 7.31429 7.47143 7.62857 7.78571 7.94286 8.1 8.25714 8.41429 8.57143 8.72857 8.88571 9.04286 9.2 9.35714 9.51429 9.67143 9.82857 9.98571 10.1429 10.3 10.4571 10.6143 10.7714 10.9286 11.0857 11.2429 11.4 11.5571 11.7143 11.8714 12.0286 12.1857 12.3429 12.5</TheoreticalPhScale><TheoreticalDosSpecies sizex="6" sizey="71" order="yx">0.86227 0.819841 0.765736 0.699452 0.622122 0.536887 0.448626 0.362948 0.284835 0.21759 0.162501 0.119174 0.0861795 0.0616642 0.0437805 0.0309085 0.0217331 0.0152376 0.0106618 0.00744952 0.00519985 0.00362701 0.00252869 0.00176235 0.00122797 0.000855481 0.000595912 0.000415068 0.000289089 0.000201339 0.00014022 9.76528e-005 6.80069e-005 4.73604e-005 3.29818e-005 2.29683e-005 1.59948e-005 1.11384e-005 7.75643e-006 5.4012e-006 3.76102e-006 2.6188e-006 1.82336e-006 1.26942e-006 8.8365e-007 6.15004e-007 4.27921e-007 2.97637e-007 2.06908e-007 1.43727e-007 9.97297e-008 6.90934e-008 4.77628e-008 3.29145e-008 2.25829e-008 1.53999e-008 1.04137e-008 6.96246e-009 4.58564e-009 2.96267e-009 1.86924e-009 1.14691e-009 6.82193e-010 3.92798e-010 2.19063e-010 1.18628e-010 6.26161e-011 3.23587e-011 1.64441e-011 8.24989e-012 4.09938e-012 0.000544092 0.000742851 0.000996309 0.00130682 0.00166908 0.00206836 0.00248182 0.00288319 0.00324911 0.00356413 0.00382219 0.00402516 0.00417972 0.00429457 0.00437834 0.00443864 0.00448162 0.00451205 0.00453349 0.00454854 0.00455907 0.00456644 0.00457159 0.00457518 0.00457768 0.00457942 0.00458063 0.00458148 0.00458206 0.00458246 0.00458274 0.00458292 0.00458303 0.0045831 0.00458311 0.00458308 0.00458301 0.00458288 0.00458268 0.00458238 0.00458194 0.0045813 0.00458038 0.00457905 0.00457715 0.00457442 0.0045705 0.00456488 0.00455684 0.00454535 0.00452894 0.00450559 0.00447247 0.00442576 0.00436036 0.00426976 0.00414606 0.00398047 0.00376456 0.00349254 0.00316421 0.00278787 0.00238119 0.00196878 0.00157667 0.00122603 0.000929274 0.000689591 0.000503215 0.000362522 0.000258671 1.97495e-011 3.87194e-011 7.457e-011 1.40452e-010 2.57592e-010 4.5838e-010 7.89792e-010 1.31752e-009 2.13203e-009 3.35833e-009 5.17161e-009 7.82058e-009 1.16613e-008 1.72053e-008 2.5188e-008 3.66672e-008 5.31626e-008 7.68577e-008 1.10889e-007 1.59761e-007 2.29942e-007 3.30722e-007 4.75439e-007 6.83248e-007 9.81654e-007 1.41015e-006 2.02546e-006 2.90902e-006 4.17778e-006 5.99966e-006 8.6158e-006 1.23724e-005 1.77668e-005 2.55128e-005 3.66355e-005 5.26069e-005 7.55403e-005 0.00010847 0.000155752 0.000223639 0.000321106 0.000461031 0.00066189 0.000950174 0.00136385 0.00195726 0.00280815 0.00402744 0.00577306 0.00826897 0.0118311 0.0169014 0.0240913 0.0342329 0.0484308 0.0680997 0.0949556 0.130907 0.177781 0.236839 0.308121 0.389826 0.478118 0.567653 0.652783 0.728908 0.793336 0.845372 0.885835 0.91638 0.938927 0.0190217 0.0180857 0.0168921 0.0154299 0.013724 0.0118437 0.00989669 0.00800662 0.00628345 0.00480002 0.00358476 0.00262898 0.00190112 0.00136031 0.000965797 0.000681841 0.000479431 0.000336141 0.0002352 0.000164336 0.000114708 8.00118e-005 5.57828e-005 3.88775e-005 2.7089e-005 1.88719e-005 1.31458e-005 9.15639e-006 6.3773e-006 4.44153e-006 3.09325e-006 2.15422e-006 1.50023e-006 1.04477e-006 7.27577e-007 5.0668e-007 3.52845e-007 2.45713e-007 1.71107e-007 1.1915e-007 8.29681e-008 5.77707e-008 4.02233e-008 2.80033e-008 1.94933e-008 1.3567e-008 9.43991e-009 6.56586e-009 4.56439e-009 3.17061e-009 2.20004e-009 1.5242e-009 1.05365e-009 7.26093e-010 4.98177e-010 3.39721e-010 2.29727e-010 1.53592e-010 1.01159e-010 6.53564e-011 4.12353e-011 2.53008e-011 1.50492e-011 8.66511e-012 4.83253e-012 2.61693e-012 1.38131e-012 7.13833e-013 3.62757e-013 1.81992e-013 9.04322e-014 0.118164 0.16133 0.216375 0.283811 0.362485 0.449201 0.538995 0.626162 0.705633 0.774046 0.830092 0.874172 0.90774 0.932681 0.950875 0.963971 0.973306 0.979914 0.984569 0.987837 0.990126 0.991726 0.992843 0.993623 0.994166 0.994545 0.994808 0.994991 0.995118 0.995206 0.995265 0.995305 0.99533 0.995343 0.995346 0.995341 0.995325 0.995297 0.995253 0.995187 0.995092 0.994953 0.994753 0.994465 0.994051 0.993458 0.992607 0.991387 0.989641 0.987145 0.983581 0.97851 0.971317 0.961172 0.94697 0.927294 0.900429 0.864466 0.817577 0.758498 0.687193 0.605461 0.517139 0.427575 0.342417 0.266266 0.201817 0.149763 0.109287 0.0787314 0.0561773 9.75353e-014 1.9122e-013 3.68272e-013 6.93639e-013 1.27215e-012 2.26376e-012 3.90048e-012 6.50673e-012 1.05292e-011 1.65855e-011 2.55406e-011 3.86228e-011 5.75906e-011 8.49701e-011 1.24394e-010 1.81085e-010 2.62549e-010 3.7957e-010 5.47638e-010 7.88997e-010 1.13559e-009 1.63331e-009 2.34801e-009 3.3743e-009 4.84801e-009 6.96421e-009 1.0003e-008 1.43665e-008 2.06324e-008 2.963e-008 4.25501e-008 6.11027e-008 8.77433e-008 1.25998e-007 1.80929e-007 2.59805e-007 3.73064e-007 5.35691e-007 7.69197e-007 1.10447e-006 1.58582e-006 2.27685e-006 3.26882e-006 4.69254e-006 6.73551e-006 9.66616e-006 1.38683e-005 1.98899e-005 2.85109e-005 4.08373e-005 5.84291e-005 8.34693e-005 0.000118978 0.000169063 0.000239181 0.000336318 0.000468949 0.000646497 0.000877991 0.00116966 0.00152169 0.0019252 0.00236124 0.00280342 0.00322384 0.00359979 0.00391798 0.00417496 0.0043748 0.00452565 0.004637</TheoreticalDosSpecies></TheoreticalDosProfile><LipophilicityProfile><LowGoodPh>2.69997</LowGoodPh><HighGoodPh>10.9401</HighGoodPh><Profile size="71">-0.112213 0.0261326 0.169605 0.316847 0.466785 0.618585 0.771601 0.92532 1.0793 1.23315 1.38644 1.53869 1.68929 1.83749 1.98228 2.12241 2.25631 2.38217 2.49803 2.60204 2.69272 2.76934 2.832 2.88167 2.91994 2.94872 2.96993 2.9853 2.99627 3.00399 3.00933 3.01291 3.01516 3.01636 3.01666 3.01611 3.01462 3.01202 3.00798 3.00203 2.99346 2.98134 2.96444 2.94122 2.90988 2.86848 2.81518 2.74852 2.66778 2.57309 2.46544 2.34644 2.21799 2.08203 1.94028 1.79421 1.64499 1.4935 1.3404 1.18621 1.03128 0.875894 0.720288 0.564659 0.409203 0.254141 0.0997376 -0.0536602 -0.205591 -0.355432 -0.502351</Profile><PhScale size="71">1.5 1.65714 1.81429 1.97143 2.12857 2.28571 2.44286 2.6 2.75714 2.91429 3.07143 3.22857 3.38571 3.54286 3.7 3.85714 4.01429 4.17143 4.32857 4.48571 4.64286 4.8 4.95714 5.11429 5.27143 5.42857 5.58571 5.74286 5.9 6.05714 6.21429 6.37143 6.52857 6.68571 6.84286 7 7.15714 7.31429 7.47143 7.62857 7.78571 7.94286 8.1 8.25714 8.41429 8.57143 8.72857 8.88571 9.04286 9.2 9.35714 9.51429 9.67143 9.82857 9.98571 10.1429 10.3 10.4571 10.6143 10.7714 10.9286 11.0857 11.2429 11.4 11.5571 11.7143 11.8714 12.0286 12.1857 12.3429 12.5</PhScale></LipophilicityProfile><LogrProfile><MatrixRatioScale size="61">-4 -3.9 -3.8 -3.7 -3.6 -3.5 -3.4 -3.3 -3.2 -3.1 -3 -2.9 -2.8 -2.7 -2.6 -2.5 -2.4 -2.3 -2.2 -2.1 -2 -1.9 -1.8 -1.7 -1.6 -1.5 -1.4 -1.3 -1.2 -1.1 -1 -0.9 -0.8 -0.7 -0.6 -0.5 -0.4 -0.3 -0.2 -0.1 0 0.1 0.2 0.3 0.4 0.5 0.6 0.7 0.8 0.9 1 1.1 1.2 1.3 1.4 1.5 1.6 1.7 1.8 1.9 2</MatrixRatioScale><TheoreticalPkaShifts sizex="61" sizey="2" order="yx">0.0435499 0.0435535 0.0541487 0.0541532 0.067134 0.0671397 0.082948 0.0829552 0.102071 0.10208 0.125007 0.125018 0.152258 0.152272 0.184299 0.184317 0.22154 0.221562 0.264293 0.264321 0.312743 0.312779 0.366931 0.366976 0.426746 0.426803 0.491939 0.492012 0.562149 0.56224 0.636929 0.637043 0.715785 0.715929 0.79821 0.798391 0.883705 0.883932 0.971802 0.972089 1.06208 1.06244 1.15415 1.15461 1.2477 1.24827 1.34244 1.34316 1.43813 1.43904 1.53457 1.53571 1.63158 1.63301 1.72902 1.73082 1.82676 1.82903 1.92468 1.92753 2.02268 2.02627 2.12065 2.12516 2.21849 2.22415 2.31608 2.32319 2.41331 2.42224 2.51004 2.52123 2.6061 2.62011 2.70131 2.71884 2.79545 2.81734 2.88825 2.91553 2.97941 3.01333 3.06858 3.11061 3.15535 3.20726 3.23927 3.30311 3.31986 3.39796 3.39661 3.49158 3.46902 3.5837 3.53661 3.67399 3.59898 3.76206 3.65582 3.84751 3.70696 3.92987 3.75237 4.00863 3.79215 4.0833 3.82658 4.15337 3.85602 4.21841 3.88091 4.27806 3.90176 4.33207 3.91906 4.38035 3.93331 4.42293 3.94497 4.46 3.95446 4.49188</TheoreticalPkaShifts><PartitionRatio>0.205876</PartitionRatio><ActualPkaShifts size="2">2.32933 2.33667</ActualPkaShifts></LogrProfile></SampleTheoreticalPlot><Pka>4.7</Pka><Pka>8.94</Pka><Logp>-0.97</Logp><Logp>3.02321</Logp><Logp>-1.62</Logp></SampleResult><SampleResult version="2"><ConcentrationFactor>1</ConcentrationFactor><SampleProportion>0</SampleProportion><Pchs size="28">1.8222 2.03661 2.23782 2.44133 2.61269 2.81291 3.02246 3.25711 3.46006 3.75898 4.55792 6.10314 8.365 8.67117 9.07246 9.53401 9.89988 10.1235 10.3162 10.502 10.6866 10.865 11.0249 11.2136 11.3789 11.5753 11.7594 11.9452</Pchs><BoundProtons size="28">-3.62158 -2.36716 -1.86649 -1.29264 -1.21674 -1.04328 -0.849039 -0.82357 -0.803895 -0.764585 -0.768639 -0.877758 -1.02228 -1.07861 -1.16665 -1.30647 -1.46702 -1.60629 -1.78781 -1.87141 -1.92004 -1.89267 -1.97085 -1.83757 -2.02713 -1.98924 -2.23787 -2.47254</BoundProtons><CarbonateResult/><SampleTheoreticalPlot version="1"><PchScale size="71">1.5 1.65714 1.81429 1.97143 2.12857 2.28571 2.44286 2.6 2.75714 2.91429 3.07143 3.22857 3.38571 3.54286 3.7 3.85714 4.01429 4.17143 4.32857 4.48571 4.64286 4.8 4.95714 5.11429 5.27143 5.42857 5.58571 5.74286 5.9 6.05714 6.21429 6.37143 6.52857 6.68571 6.84286 7 7.15714 7.31429 7.47143 7.62857 7.78571 7.94286 8.1 8.25714 8.41429 8.57143 8.72857 8.88571 9.04286 9.2 9.35714 9.51429 9.67143 9.82857 9.98571 10.1429 10.3 10.4571 10.6143 10.7714 10.9286 11.0857 11.2429 11.4 11.5571 11.7143 11.8714 12.0286 12.1857 12.3429 12.5</PchScale><TheoreticalAqueous size="71">-2.51567e-005 -3.61237e-005 -5.18714e-005 -7.44836e-005 -0.000106952 -0.000153572 -0.000220509 -0.000316612 -0.00045458 -0.00065263 -0.000936885 -0.00134478 -0.00192992 -0.00276897 -0.00397134 -0.00569284 -0.00815447 -0.011668 -0.0166701 -0.023765 -0.0337758 -0.0477972 -0.0672344 -0.0937978 -0.129401 -0.175896 -0.234598 -0.30563 -0.387297 -0.47585 -0.565978 -0.651995 -0.729211 -0.794825 -0.848072 -0.889749 -0.921549 -0.945478 -0.963494 -0.977335 -0.988496 -0.998269 -1.00783 -1.01834 -1.03104 -1.04734 -1.06889 -1.09758 -1.13542 -1.18428 -1.24536 -1.31855 -1.4018 -1.49106 -1.58086 -1.66558 -1.74081 -1.80409 -1.85494 -1.89433 -1.92397 -1.94581 -1.96163 -1.97296 -1.98102 -1.9867 -1.9907 -1.99351 -1.99547 -1.99684 -1.9978</TheoreticalAqueous><TheoreticalPartition size="71">-1.53778e-005 -2.20818e-005 -3.17084e-005 -4.55314e-005 -6.538e-005 -9.38805e-005 -0.000134803 -0.000193561 -0.000277923 -0.000399038 -0.000572904 -0.000822463 -0.0011806 -0.00169443 -0.00243134 -0.00348761 -0.00500048 -0.00716489 -0.0102565 -0.0146624 -0.020921 -0.0297704 -0.0422017 -0.0595059 -0.0832889 -0.115412 -0.157793 -0.212011 -0.278699 -0.356878 -0.443525 -0.533791 -0.621968 -0.702871 -0.772976 -0.830827 -0.876756 -0.912239 -0.939268 -0.95991 -0.976081 -0.989484 -1.00165 -1.014 -1.02801 -1.04522 -1.06742 -1.09655 -1.13471 -1.18379 -1.24503 -1.31833 -1.40166 -1.49097 -1.5808 -1.66555 -1.74079 -1.80408 -1.85494 -1.89433 -1.92397 -1.94581 -1.96163 -1.97296 -1.98102 -1.9867 -1.9907 -1.99351 -1.99547 -1.99684 -1.9978</TheoreticalPartition><TheoreticalDosProfile><TheoreticalPhScale size="71">1.5 1.65714 1.81429 1.97143 2.12857 2.28571 2.44286 2.6 2.75714 2.91429 3.07143 3.22857 3.38571 3.54286 3.7 3.85714 4.01429 4.17143 4.32857 4.48571 4.64286 4.8 4.95714 5.11429 5.27143 5.42857 5.58571 5.74286 5.9 6.05714 6.21429 6.37143 6.52857 6.68571 6.84286 7 7.15714 7.31429 7.47143 7.62857 7.78571 7.94286 8.1 8.25714 8.41429 8.57143 8.72857 8.88571 9.04286 9.2 9.35714 9.51429 9.67143 9.82857 9.98571 10.1429 10.3 10.4571 10.6143 10.7714 10.9286 11.0857 11.2429 11.4 11.5571 11.7143 11.8714 12.0286 12.1857 12.3429 12.5</TheoreticalPhScale><TheoreticalDosSpecies sizex="6" sizey="71" order="yx">0.611266 0.611262 0.611256 0.611248 0.611236 0.611218 0.611193 0.611158 0.611106 0.611032 0.610926 0.610773 0.610554 0.61024 0.60979 0.609144 0.608219 0.606896 0.605006 0.602313 0.598487 0.593078 0.585479 0.574902 0.560365 0.54073 0.514826 0.481689 0.440933 0.393161 0.340223 0.285092 0.231266 0.181926 0.139245 0.104137 0.0764342 0.055284 0.0395391 0.0280373 0.0197504 0.0138392 0.00965293 0.00670346 0.00463326 0.00318452 0.00217334 0.00146962 0.000981803 0.000645669 0.000416232 0.000261866 0.000160131 9.48944e-005 5.44322e-005 3.02473e-005 1.63268e-005 8.5943e-006 4.43157e-006 2.24818e-006 1.12644e-006 5.59195e-007 2.75729e-007 1.35296e-007 6.61577e-008 3.22704e-008 1.57136e-008 7.64219e-009 3.71355e-009 1.80344e-009 8.75452e-010 1.53778e-005 2.20818e-005 3.17084e-005 4.55314e-005 6.538e-005 9.38805e-005 0.000134803 0.000193561 0.000277923 0.000399038 0.000572904 0.000822462 0.0011806 0.00169443 0.00243133 0.00348761 0.00500047 0.00716486 0.0102564 0.0146623 0.0209207 0.0297698 0.0422006 0.0595037 0.0832845 0.115403 0.157775 0.211977 0.278636 0.356761 0.443317 0.533431 0.621366 0.701896 0.771437 0.828454 0.873163 0.906881 0.931366 0.948356 0.959299 0.965236 0.966772 0.964065 0.956835 0.944358 0.925474 0.898639 0.862077 0.814094 0.753604 0.680814 0.597816 0.508718 0.41902 0.334355 0.259158 0.195893 0.145047 0.105664 0.0760227 0.0541929 0.0383711 0.0270365 0.018984 0.013297 0.00929756 0.00649313 0.00453073 0.00315953 0.0022024 6.96692e-014 1.43656e-013 2.96214e-013 6.1078e-013 1.25939e-012 2.59678e-012 5.35431e-012 1.10399e-011 2.27621e-011 4.69295e-011 9.6751e-011 1.99449e-010 4.11115e-010 8.47277e-010 1.74578e-009 3.59597e-009 7.40358e-009 1.52329e-008 3.13122e-008 6.42778e-008 1.31698e-007 2.69105e-007 5.47782e-007 1.10911e-006 2.22914e-006 4.43541e-006 8.70762e-006 1.67993e-005 3.1709e-005 5.82997e-005 0.000104027 0.000179743 0.000300652 0.000487677 0.000769667 0.0011869 0.00179632 0.00267905 0.00395089 0.00577682 0.008391 0.0121237 0.0174369 0.0249686 0.0355851 0.0504325 0.070971 0.0989567 0.136317 0.18485 0.245715 0.318757 0.401922 0.491127 0.580891 0.665596 0.740815 0.804093 0.854946 0.894333 0.923975 0.945806 0.961628 0.972963 0.981016 0.986703 0.990702 0.993507 0.995469 0.99684 0.997798 0.388718 0.388716 0.388712 0.388706 0.388699 0.388688 0.388672 0.388649 0.388616 0.388569 0.388501 0.388404 0.388265 0.388066 0.387779 0.387368 0.38678 0.385939 0.384737 0.383025 0.380592 0.377152 0.37232 0.365593 0.356349 0.343863 0.32739 0.306317 0.280399 0.25002 0.216356 0.181297 0.147067 0.115691 0.0885488 0.0662229 0.0486063 0.0351564 0.0251438 0.0178295 0.0125597 0.00880068 0.00613852 0.00426288 0.0029464 0.00202511 0.00138208 0.000934568 0.000624351 0.000410595 0.000264692 0.000166526 0.000101831 6.03455e-005 3.46147e-005 1.92349e-005 1.03826e-005 5.46531e-006 2.81813e-006 1.42967e-006 7.16328e-007 3.55605e-007 1.75342e-007 8.60381e-008 4.20712e-008 2.05215e-008 9.99264e-009 4.85984e-009 2.36153e-009 1.14685e-009 5.5672e-010 3.16592e-016 4.54611e-016 6.52798e-016 9.3738e-016 1.34601e-015 1.93277e-015 2.77527e-015 3.98495e-015 5.72175e-015 8.21522e-015 1.17947e-014 1.69325e-014 2.43057e-014 3.48841e-014 5.00552e-014 7.18013e-014 1.02947e-013 1.47507e-013 2.11155e-013 3.0186e-013 4.30707e-013 6.12888e-013 8.68808e-013 1.22504e-012 1.71462e-012 2.37586e-012 3.24821e-012 4.36409e-012 5.73644e-012 7.34484e-012 9.12682e-012 1.09821e-011 1.27924e-011 1.44503e-011 1.5882e-011 1.70558e-011 1.79763e-011 1.86705e-011 1.91746e-011 1.95243e-011 1.97496e-011 1.98719e-011 1.99035e-011 1.98477e-011 1.96989e-011 1.9442e-011 1.90532e-011 1.85008e-011 1.77481e-011 1.67602e-011 1.55149e-011 1.40163e-011 1.23076e-011 1.04733e-011 8.6266e-012 6.88355e-012 5.33543e-012 4.03295e-012 2.98616e-012 2.17535e-012 1.56512e-012 1.1157e-012 7.89968e-013 5.56616e-013 3.90834e-013 2.73754e-013 1.91414e-013 1.33678e-013 9.32767e-014 6.50471e-014 4.53421e-014 1.43432e-024 2.95753e-024 6.09832e-024 1.25745e-023 2.59279e-023 5.34614e-023 1.10232e-022 2.27284e-022 4.68616e-022 9.66163e-022 1.99187e-021 4.10618e-021 8.46385e-021 1.74434e-020 3.59414e-020 7.40322e-020 1.52422e-019 3.13608e-019 6.44641e-019 1.32332e-018 2.71134e-018 5.54022e-018 1.12775e-017 2.28339e-017 4.58926e-017 9.13142e-017 1.79269e-016 3.45857e-016 6.52811e-016 1.20025e-015 2.14166e-015 3.70048e-015 6.1897e-015 1.00401e-014 1.58456e-014 2.44354e-014 3.69819e-014 5.51552e-014 8.13391e-014 1.18931e-013 1.7275e-013 2.49598e-013 3.58983e-013 5.14043e-013 7.32611e-013 1.03828e-012 1.46112e-012 2.03728e-012 2.80643e-012 3.80561e-012 5.05867e-012 6.56243e-012 8.27459e-012 1.01111e-011 1.19591e-011 1.3703e-011 1.52516e-011 1.65543e-011 1.76013e-011 1.84121e-011 1.90224e-011 1.94718e-011 1.97976e-011 2.00309e-011 2.01967e-011 2.03138e-011 2.03961e-011 2.04539e-011 2.04943e-011 2.05225e-011 2.05422e-011</TheoreticalDosSpecies></TheoreticalDosProfile><LipophilicityProfile><LowGoodPh>-2.14748e+009</LowGoodPh><HighGoodPh>8.09934</HighGoodPh><Profile size="71">0.489788 0.489784 0.489777 0.489767 0.489753 0.489733 0.489704 0.489662 0.489602 0.489516 0.489392 0.489215 0.48896 0.488595 0.488071 0.48732 0.486243 0.484702 0.482499 0.479354 0.474877 0.468529 0.459572 0.447025 0.429619 0.405785 0.373696 0.331405 0.27708 0.20932 0.127444 0.0316582 -0.0770038 -0.196911 -0.326155 -0.46284 -0.605273 -0.752058 -0.902114 -1.05465 -1.20914 -1.36525 -1.52287 -1.68205 -1.84303 -2.00628 -2.17247 -2.34259 -2.5179 -2.70001 -2.89075 -3.09205 -3.30568 -3.53293 -3.77433 -4.02951 -4.2973 -4.57599 -4.86364 -5.15836 -5.45848 -5.76261 -6.06967 -6.37881 -6.68941 -7.00096 -7.31303 -7.62515 -7.93664 -8.24637 -8.5522</Profile><PhScale size="71">1.5 1.65714 1.81429 1.97143 2.12857 2.28571 2.44286 2.6 2.75714 2.91429 3.07143 3.22857 3.38571 3.54286 3.7 3.85714 4.01429 4.17143 4.32857 4.48571 4.64286 4.8 4.95714 5.11429 5.27143 5.42857 5.58571 5.74286 5.9 6.05714 6.21429 6.37143 6.52857 6.68571 6.84286 7 7.15714 7.31429 7.47143 7.62857 7.78571 7.94286 8.1 8.25714 8.41429 8.57143 8.72857 8.88571 9.04286 9.2 9.35714 9.51429 9.67143 9.82857 9.98571 10.1429 10.3 10.4571 10.6143 10.7714 10.9286 11.0857 11.2429 11.4 11.5571 11.7143 11.8714 12.0286 12.1857 12.3429 12.5</PhScale></LipophilicityProfile><LogrProfile><MatrixRatioScale size="61">-4 -3.9 -3.8 -3.7 -3.6 -3.5 -3.4 -3.3 -3.2 -3.1 -3 -2.9 -2.8 -2.7 -2.6 -2.5 -2.4 -2.3 -2.2 -2.1 -2 -1.9 -1.8 -1.7 -1.6 -1.5 -1.4 -1.3 -1.2 -1.1 -1 -0.9 -0.8 -0.7 -0.6 -0.5 -0.4 -0.3 -0.2 -0.1 0 0.1 0.2 0.3 0.4 0.5 0.6 0.7 0.8 0.9 1 1.1 1.2 1.3 1.4 1.5 1.6 1.7 1.8 1.9 2</MatrixRatioScale><TheoreticalPkaShifts sizex="61" sizey="2" order="yx">9.06999e-005 0 0.000114178 0 0.000143732 0 0.000180933 0 0.000227757 0 0.000286691 0 0.000360863 0 0.000454204 0 0.000571657 0 0.000719434 0 0.000905333 0 0.00113915 0 0.00143315 0 0.00180272 0 0.00226711 0 0.00285035 0 0.00358243 0 0.00450062 0 0.00565113 0 0.00709102 0 0.0088904 0 0.0111348 0 0.0139278 0 0.0173936 0 0.0216789 0 0.0269543 0 0.0334139 0 0.0412722 0 0.0507572 0 0.0620984 0 0.0755094 0 0.0911632 0 0.109164 0 0.129515 0 0.152093 0 0.176629 0 0.202706 0 0.229782 0 0.257224 0 0.284367 0 0.310573 0 0.335287 0 0.35808 0 0.378666 0 0.396908 0 0.412798 0 0.426431 0 0.437974 0 0.447638 0 0.455652 0 0.462244 0 0.467631 0 0.472009 0 0.475551 0 0.478407 0 0.480702 0 0.482543 0 0.484016 0 0.485193 0 0.486133 0 0.486882 0</TheoreticalPkaShifts><PartitionRatio>0.205876</PartitionRatio><ActualPkaShifts size="2">0.13246 0</ActualPkaShifts></LogrProfile></SampleTheoreticalPlot><Pka>6.09934</Pka><Pka>9.84385</Pka><Logp>0.489799</Logp><Logp>-10</Logp><Logp>-10</Logp></SampleResult></PhMetricResult><MultisweepSweepLevelPhMetricSettings><CreatedByApplicationVersion>1.1.3.0</CreatedByApplicationVersion><AlphaLocked/><SlopeLocked/><JhLocked/><JohLocked/><AcidTitrantLocked/><BaseTitrantLocked/><CarbonateLocked/><AcidityErrorLocked/><SampleLocks version="1"><SolubilityLocked/><SolubilityExcluded/><ConcentrationLocked/><SampleProportionLocked/><SimpleProportionsLocked size="0"/><WeakProportionsLocked size="0"/><PkasLocked size="2">11</PkasLocked><LogpsLocked size="3">111</LogpsLocked></SampleLocks></MultisweepSweepLevelPhMetricSettings><MultisweepPhMetricLevelResult><CreatedByApplicationVersion>1.1.3.0</CreatedByApplicationVersion><Alpha>0.13007</Alpha><Slope>0.996981</Slope><Jh>0.750504</Jh><Joh>-0.428228</Joh><AcidTitrant>0.993513</AcidTitrant><BaseTitrant>0.999845</BaseTitrant><Carbonate>0.000548144</Carbonate><AcidityError>0.00229676</AcidityError><SampleValues version="2"><Solubility>1e-016</Solubility><ConcentrationFactor>0.771932</ConcentrationFactor><SampleProportion>1</SampleProportion><Pka>4.7</Pka><Pka>8.94</Pka><Logp>1.38153<BootstrapResult><StandardError>1.07442</StandardError><StandardErrorLog>0.230764</StandardErrorLog><Estimates size="50">1.12944 1.23335 1.26533 1.14201 1.88983 2.38971 1.23306 1.15508 2.11253 1.15508 0.878847 1.27047 1.12376 4.63819 3.88072 1.24939 3.63856 1.27213 4.81438 1.23721 4.62501 1.23604 1.23396 1.10747 3.18799 0.37787 1.3869 1.1401 0.383852 2.38764 2.26306 1.14791 1.16229 1.62346 1.24021 1.22836 1.15353 0.886659 1.37958 1.16127 1.1232 1.15006 1.17902 0.891298 2.39057 1.19973 0.627992 1.24179 1.23943 1.37934</Estimates></BootstrapResult></Logp><Logp>3.14433<BootstrapResult><StandardError>0.0120391</StandardError><StandardErrorLog>0.00166536</StandardErrorLog><Estimates size="50">3.12581 3.15077 3.15941 3.13767 3.12773 3.12797 3.15995 3.1462 3.15261 3.1462 3.1497 3.14575 3.12114 3.13491 3.13362 3.14031 3.1459 3.15649 3.1268 3.16071 3.13932 3.14216 3.15526 3.12592 3.13859 3.15166 3.13359 3.13038 3.13969 3.13212 3.13127 3.13017 3.13315 3.14291 3.15515 3.15673 3.13716 3.13408 3.14824 3.14418 3.1187 3.14069 3.12763 3.1248 3.12627 3.1514 3.15141 3.15477 3.15801 3.14873</Estimates></BootstrapResult></Logp><Logp>-1.62</Logp></SampleValues></MultisweepPhMetricLevelResult><AcidityErrorResult><AcidityError>0.00229676</AcidityError><LargeAcidityErrorWarning/></AcidityErrorResult><CarbonateResult><CarbonateConcentration>0.000548144</CarbonateConcentration><LargeCarbonateConcentrationWarning/></CarbonateResult><AssayQuality><Quality>Unknown</Quality></AssayQuality></Sweep></ProcessedData><Signature><SignedInfo><Reference Id="#AssayData1"><DigestMethod Algorithm="http://www.sirius-analytical.com/xmldsig#digMD5"/><DigestValue>T2q25Q5wEjPYsKfUp9SrZQ==</DigestValue></Reference></SignedInfo><SignatureMethod Algorithm="http://www.sirius-analytical.com/xmldsig#sigCryptoApi"/><SignatureValue>jPtcqo6NmkGYX3QgYx3Fe8yyvBJZ5sfHQFBTd5XeCTOSkQt8lktXRUVdDMmM+8fIZdqVUvloBuutRhr6Y0mYmA==</SignatureValue></Signature><Signature><SignedInfo><Reference Id="#ProcessedData2"><DigestMethod Algorithm="http://www.sirius-analytical.com/xmldsig#digMD5"/><DigestValue>+QRMoap9Sy+gZqNElh84zw==</DigestValue></Reference></SignedInfo><SignatureMethod Algorithm="http://www.sirius-analytical.com/xmldsig#sigCryptoApi"/><SignatureValue>MA7p7alN5BIuMva37LbSq6Wnxr0ZZBHmmlXQU7iYjXode44LsDg2xwTte2/bzoHXVQEDtfZDuZMjJCIw9XnHGA==</SignatureValue></Signature></DirectControlAssayResultsFile>
```
