## Supplementary material for "Octanol-water partition coefficient measurements for the SAMPL6 Blind Prediction Challenge": SM15_18C-01008_M16_octanol_pH-metric high logP.t3r

```
<DirectControlAssayResultsFile><ApplicationVersion>1.1.3.0</ApplicationVersion><Summary><SampleName>M16_octanol</SampleName><AssayName>pH-metric high logP</AssayName><StartTime>2018-03-01T15:41:05</StartTime><VisualIdentity><IconMaskBitmap size="32">248 63 224 15 192 7 128 3 128 3 0 1 0 1 0 1 0 1 0 1 128 3 128 3 192 7 224 15 248 63 255 255</IconMaskBitmap><IconColourBitmap size="768">4 4 4 4 4 4 4 4 4 4 4 4 4 4 4 0 255 255 0 255 255 0 255 255 0 255 255 0 255 255 4 4 4 4 4 4 4 4 4 4 4 4 4 4 4 4 4 4 4 4 4 4 4 4 4 4 4 0 255 255 0 255 255 0 255 255 0 255 255 0 255 255 0 255 255 0 255 255 0 255 255 0 255 255 4 4 4 4 4 4 4 4 4 4 4 4 4 4 4 4 4 4 0 255 255 0 255 255 0 255 255 0 255 255 0 255 255 0 255 255 0 255 255 0 255 255 0 255 255 0 255 255 0 255 255 4 4 4 4 4 4 4 4 4 4 4 4 0 255 255 0 255 255 0 255 255 0 255 255 0 255 255 0 255 255 0 255 255 0 255 255 0 255 255 0 255 255 0 255 255 0 255 255 0 255 255 4 4 4 4 4 4 4 4 4 0 255 255 0 255 255 0 255 255 0 255 255 0 255 255 0 255 255 0 255 255 0 255 255 0 255 255 0 255 255 0 255 255 0 255 255 0 255 255 4 4 4 4 4 4 0 255 255 4 4 4 0 255 255 0 255 255 0 255 255 0 255 255 0 255 255 0 255 255 0 255 255 0 255 255 0 255 255 4 4 4 4 4 4 0 255 255 0 255 255 4 4 4 0 255 255 4 4 4 0 255 255 0 255 255 0 255 255 0 255 255 0 255 255 0 255 255 0 255 255 0 255 255 0 255 255 4 4 4 0 255 255 4 4 4 0 255 255 4 4 4 0 255 255 4 4 4 0 255 255 4 4 4 4 4 4 4 4 4 0 255 255 0 255 255 4 4 4 4 4 4 0 255 255 4 4 4 4 4 4 4 4 4 0 255 255 4 4 4 0 255 255 4 4 4 0 255 255 4 4 4 0 255 255 4 4 4 0 255 255 4 4 4 0 255 255 4 4 4 0 255 255 4 4 4 0 255 255 0 255 255 0 255 255 4 4 4 0 255 255 4 4 4 0 255 255 4 4 4 4 4 4 4 4 4 0 255 255 0 255 255 4 4 4 4 4 4 0 255 255 4 4 4 0 255 255 0 255 255 0 255 255 4 4 4 4 4 4 0 255 255 0 255 255 0 255 255 0 255 255 0 255 255 0 255 255 0 255 255 0 255 255 4 4 4 0 255 255 0 255 255 0 255 255 0 255 255 4 4 4 4 4 4 4 4 4 0 255 255 0 255 255 0 255 255 0 255 255 0 255 255 0 255 255 0 255 255 4 4 4 4 4 4 0 255 255 0 255 255 0 255 255 0 255 255 4 4 4 4 4 4 4 4 4 4 4 4 0 255 255 0 255 255 0 255 255 0 255 255 0 255 255 0 255 255 0 255 255 0 255 255 0 255 255 0 255 255 0 255 255 4 4 4 4 4 4 4 4 4 4 4 4 4 4 4 4 4 4 0 255 255 0 255 255 0 255 255 0 255 255 0 255 255 0 255 255 0 255 255 0 255 255 0 255 255 4 4 4 4 4 4 4 4 4 4 4 4 4 4 4 4 4 4 4 4 4 4 4 4 4 4 4 0 255 255 0 255 255 0 255 255 0 255 255 0 255 255 4 4 4 4 4 4 4 4 4 4 4 4 4 4 4 4 4 4 4 4 4 4 4 4 4 4 4 4 4 4 4 4 4 4 4 4 4 4 4 4 4 4 4 4 4 4 4 4 4 4 4 4 4 4 4 4 4 4 4 4 4 4 4 4 4 4</IconColourBitmap></VisualIdentity><AssayQuality><Quality>Unknown</Quality></AssayQuality></Summary><AssayData Id="AssayData1"><AssayId>18C-01008</AssayId><Title>pH-metric high logP</Title><Notes/><StartWell>37</StartWell><ApplicationVersion>1.1.3.0</ApplicationVersion><TrayInfo><Title/><Comments/><SizeX>6</SizeX><SizeY>8</SizeY></TrayInfo><AssayTemplate version="1"><Name>pH-metric high logP</Name><Type>PhMetricLogP</Type><Category>logP</Category><Version>1</Version><RequiredWells>1</RequiredWells><RequiredWellsX>1</RequiredWellsX><RequiredWellsY>1</RequiredWellsY><XWellSetting/><YWellSetting/><VisualIdentity><IconMaskBitmap size="32">248 63 224 15 192 7 128 3 128 3 0 1 0 1 0 1 0 1 0 1 128 3 128 3 192 7 224 15 248 63 255 255</IconMaskBitmap><IconColourBitmap size="768">4 4 4 4 4 4 4 4 4 4 4 4 4 4 4 0 255 255 0 255 255 0 255 255 0 255 255 0 255 255 4 4 4 4 4 4 4 4 4 4 4 4 4 4 4 4 4 4 4 4 4 4 4 4 4 4 4 0 255 255 0 255 255 0 255 255 0 255 255 0 255 255 0 255 255 0 255 255 0 255 255 0 255 255 4 4 4 4 4 4 4 4 4 4 4 4 4 4 4 4 4 4 0 255 255 0 255 255 0 255 255 0 255 255 0 255 255 0 255 255 0 255 255 0 255 255 0 255 255 0 255 255 0 255 255 4 4 4 4 4 4 4 4 4 4 4 4 0 255 255 0 255 255 0 255 255 0 255 255 0 255 255 0 255 255 0 255 255 0 255 255 0 255 255 0 255 255 0 255 255 0 255 255 0 255 255 4 4 4 4 4 4 4 4 4 0 255 255 0 255 255 0 255 255 0 255 255 0 255 255 0 255 255 0 255 255 0 255 255 0 255 255 0 255 255 0 255 255 0 255 255 0 255 255 4 4 4 4 4 4 0 255 255 4 4 4 0 255 255 0 255 255 0 255 255 0 255 255 0 255 255 0 255 255 0 255 255 0 255 255 0 255 255 4 4 4 4 4 4 0 255 255 0 255 255 4 4 4 0 255 255 4 4 4 0 255 255 0 255 255 0 255 255 0 255 255 0 255 255 0 255 255 0 255 255 0 255 255 0 255 255 4 4 4 0 255 255 4 4 4 0 255 255 4 4 4 0 255 255 4 4 4 0 255 255 4 4 4 4 4 4 4 4 4 0 255 255 0 255 255 4 4 4 4 4 4 0 255 255 4 4 4 4 4 4 4 4 4 0 255 255 4 4 4 0 255 255 4 4 4 0 255 255 4 4 4 0 255 255 4 4 4 0 255 255 4 4 4 0 255 255 4 4 4 0 255 255 4 4 4 0 255 255 0 255 255 0 255 255 4 4 4 0 255 255 4 4 4 0 255 255 4 4 4 4 4 4 4 4 4 0 255 255 0 255 255 4 4 4 4 4 4 0 255 255 4 4 4 0 255 255 0 255 255 0 255 255 4 4 4 4 4 4 0 255 255 0 255 255 0 255 255 0 255 255 0 255 255 0 255 255 0 255 255 0 255 255 4 4 4 0 255 255 0 255 255 0 255 255 0 255 255 4 4 4 4 4 4 4 4 4 0 255 255 0 255 255 0 255 255 0 255 255 0 255 255 0 255 255 0 255 255 4 4 4 4 4 4 0 255 255 0 255 255 0 255 255 0 255 255 4 4 4 4 4 4 4 4 4 4 4 4 0 255 255 0 255 255 0 255 255 0 255 255 0 255 255 0 255 255 0 255 255 0 255 255 0 255 255 0 255 255 0 255 255 4 4 4 4 4 4 4 4 4 4 4 4 4 4 4 4 4 4 0 255 255 0 255 255 0 255 255 0 255 255 0 255 255 0 255 255 0 255 255 0 255 255 0 255 255 4 4 4 4 4 4 4 4 4 4 4 4 4 4 4 4 4 4 4 4 4 4 4 4 4 4 4 0 255 255 0 255 255 0 255 255 0 255 255 0 255 255 4 4 4 4 4 4 4 4 4 4 4 4 4 4 4 4 4 4 4 4 4 4 4 4 4 4 4 4 4 4 4 4 4 4 4 4 4 4 4 4 4 4 4 4 4 4 4 4 4 4 4 4 4 4 4 4 4 4 4 4 4 4 4 4 4 4</IconColourBitmap></VisualIdentity><Settings><AnalystSettings section="true"><DisplayName>General Settings</DisplayName></AnalystSettings><AnalystName correctable="true"><DisplayName>Analyst name</DisplayName><Value dt="string">Pion</Value><Format>%s</Format></AnalystName><GeneralSettings section="true"><DisplayName>Standard Experiment Settings</DisplayName></GeneralSettings><NumberOfSweeps><DisplayName>Number of titrations</DisplayName><Value dt="integer">3</Value><MinValue dt="integer">1</MinValue><MaxValue dt="integer">3</MaxValue><Format>%1d</Format></NumberOfSweeps><MinimumPh><DisplayName>Minimum pH</DisplayName><Value dt="double">2</Value><MinValue dt="double">0</MinValue><MaxValue dt="double">16</MaxValue><Format>%.3f</Format><ValidityCondition><Or><Equal><Setting>Direction1</Setting><Value>High to low pH</Value></Equal><Equal><Setting>PhAdjust</Setting><Value>Yes</Value></Equal><GreaterThan><Setting>NumberOfSweeps</Setting><Value>1</Value></GreaterThan></Or></ValidityCondition></MinimumPh><MaximumPh><DisplayName>Maximum pH</DisplayName><Value dt="double">12</Value><MinValue dt="double">0</MinValue><MaxValue dt="double">16</MaxValue><Format>%.3f</Format><ValidityCondition><Or><Equal><Setting>Direction1</Setting><Value>Low to high pH</Value></Equal><Equal><Setting>PhAdjust</Setting><Value>Yes</Value></Equal><GreaterThan><Setting>NumberOfSweeps</Setting><Value>1</Value></GreaterThan></Or></ValidityCondition></MaximumPh><PhStep advanced="true"><DisplayName>pH step between points of</DisplayName><Value dt="double">0.2</Value><MinValue dt="double">0.01</MinValue><MaxValue dt="double">2</MaxValue><Format>%.3f</Format></PhStep><MinTitrantAddition advanced="true"><DisplayName>Minimum titrant addition</DisplayName><Value dt="double">2e-005</Value><MinValue dt="double">0</MinValue><MaxValue dt="double">5</MaxValue><Units> mL</Units><Format>%.5f</Format></MinTitrantAddition><MaxTitrantAddition advanced="true"><DisplayName>Maximum titrant addition</DisplayName><Value dt="double">0.1</Value><MinValue dt="double">0</MinValue><MaxValue dt="double">5</MaxValue><Units> mL</Units><Format>%.5f</Format></MaxTitrantAddition><ArgonFlowRate advanced="true"><DisplayName>Argon flow rate</DisplayName><Value dt="integer">100</Value><MinValue dt="integer">0</MinValue><MaxValue dt="integer">100</MaxValue><Units>%</Units><Format>%1d</Format><ValidityCondition><NotEqual><Setting>CosolventUsed</Setting><Value>Yes</Value></NotEqual></ValidityCondition></ArgonFlowRate><CosolventArgonFlowRate advanced="true"><DisplayName>Argon flow rate</DisplayName><Value dt="integer">100</Value><MinValue dt="integer">0</MinValue><MaxValue dt="integer">100</MaxValue><Units>%</Units><Format>%1d</Format><ValidityCondition><Equal><Setting>CosolventUsed</Setting><Value>Yes</Value></Equal></ValidityCondition></CosolventArgonFlowRate><StartWithChargeBalanceAdjust advanced="true"><DisplayName>Start titration using</DisplayName><Value dt="string">Cautious pH adjust</Value><OptionalValues><Value dt="string">Charge Balance Adjust</Value><Value dt="string">Cautious pH adjust</Value></OptionalValues><Format>%s</Format></StartWithChargeBalanceAdjust><General section="true" advanced="true"><DisplayName>Advanced General Settings</DisplayName></General><TurbidityDetectionMethod advanced="true"><DisplayName>Detect turbidity using</DisplayName><Value dt="string">None</Value><OptionalValues><Value dt="string">None</Value><Value dt="string">Turbidity sensor</Value><Value dt="string">Spectrometer</Value></OptionalValues><Format>%s</Format></TurbidityDetectionMethod><TurbidityIntensityThreshold advanced="true"><DisplayName>Turbidity intensity threshold</DisplayName><Value dt="double">50</Value><MinValue dt="double">0</MinValue><MaxValue dt="double">100</MaxValue><Units>%</Units><Format>%.2f</Format><ValidityCondition><Equal><Setting>TurbidityDetectionMethod</Setting><Value>Turbidity sensor</Value></Equal></ValidityCondition></TurbidityIntensityThreshold><TurbidityMode advanced="true"><DisplayName>After turbidity measurement, leave probes</DisplayName><Value dt="string">Lowered</Value><OptionalValues><Value dt="string">Lowered</Value><Value dt="string">Raised</Value></OptionalValues><Format>%s</Format><ValidityCondition><Or><Equal><Setting>TurbidityDetectionMethod</Setting><Value>Turbidity sensor</Value></Equal><Equal><Setting>CollectTurbiditySensorData</Setting><Value>Yes</Value></Equal></Or></ValidityCondition></TurbidityMode><PrecipitationWavelength advanced="true"><DisplayName>Monitor at a wavelength of</DisplayName><Value dt="double">500</Value><MinValue dt="double">0</MinValue><MaxValue dt="double">1500</MaxValue><Units> nm</Units><Format>%.1f</Format><ValidityCondition><Equal><Setting>TurbidityDetectionMethod</Setting><Value>Spectrometer</Value></Equal></ValidityCondition></PrecipitationWavelength><PrecipitationLevel advanced="true"><DisplayName>Absorbance threshold of</DisplayName><Value dt="double">0.1</Value><MinValue dt="double">0</MinValue><MaxValue dt="double">1</MaxValue><Format>%.3f</Format><ValidityCondition><Equal><Setting>TurbidityDetectionMethod</Setting><Value>Spectrometer</Value></Equal></ValidityCondition></PrecipitationLevel><CollectTurbiditySensorData advanced="true"><DisplayName>Collect turbidity sensor data</DisplayName><Value dt="string">No</Value><OptionalValues><Value dt="string">No</Value><Value dt="string">Yes</Value></OptionalValues><Format>%s</Format><ValidityCondition><NotEqual><Setting>TurbidityDetectionMethod</Setting><Value>Turbidity sensor</Value></NotEqual></ValidityCondition></CollectTurbiditySensorData><CollectSpectra advanced="true"><DisplayName>Collect UV spectra</DisplayName><Value dt="string">No</Value><OptionalValues><Value dt="string">No</Value><Value dt="string">Yes</Value></OptionalValues><Format>%s</Format><ValidityCondition><NotEqual><Setting>TurbidityDetectionMethod</Setting><Value>Spectrometer</Value></NotEqual></ValidityCondition></CollectSpectra><TitrantStirPeriodAqueous advanced="true"><DisplayName>Stir after titrant addition for</DisplayName><Value dt="integer">5</Value><MinValue dt="integer">0</MinValue><MaxValue dt="integer">600</MaxValue><Units> seconds</Units><Format>%1d</Format><ValidityCondition><Equal><Setting>CosolventUsed</Setting><Value>No</Value></Equal></ValidityCondition></TitrantStirPeriodAqueous><TitrantStirPeriodCosolvent advanced="true"><DisplayName>Stir after titrant addition for</DisplayName><Value dt="integer">5</Value><MinValue dt="integer">0</MinValue><MaxValue dt="integer">600</MaxValue><Units> seconds</Units><Format>%1d</Format><ValidityCondition><Equal><Setting>CosolventUsed</Setting><Value>Yes</Value></Equal></ValidityCondition></TitrantStirPeriodCosolvent><TitrantStirSpeed advanced="true"><DisplayName>For titrant addition, stir at</DisplayName><Value dt="integer">10</Value><MinValue dt="integer">-100</MinValue><MaxValue dt="integer">100</MaxValue><Units>%</Units><Format>%1d</Format></TitrantStirSpeed><TitrantPreDoseHeader section="true" advanced="true"><DisplayName>Titrant Pre-Dose</DisplayName></TitrantPreDoseHeader><TitrantPreDose advanced="true"><DisplayName>Titrant pre-dose</DisplayName><Value dt="string">None</Value><OptionalValues><Value dt="string">None</Value><Value dt="string">Acid Titrant</Value><Value dt="string">Base Titrant</Value></OptionalValues><Format>%s</Format></TitrantPreDose><TitrantPreDoseAcid advanced="true"><DisplayName>Acid titrant volume</DisplayName><Value dt="double">0</Value><MinValue dt="double">0</MinValue><MaxValue dt="double">500</MaxValue><Units> mL</Units><Format>%.5f</Format><ValidityCondition><Equal><Setting>TitrantPreDose</Setting><Value>Acid Titrant</Value></Equal></ValidityCondition></TitrantPreDoseAcid><TitrantPreDoseBase advanced="true"><DisplayName>Base titrant volume</DisplayName><Value dt="double">0</Value><MinValue dt="double">0</MinValue><MaxValue dt="double">500</MaxValue><Units> mL</Units><Format>%.5f</Format><ValidityCondition><Equal><Setting>TitrantPreDose</Setting><Value>Base Titrant</Value></Equal></ValidityCondition></TitrantPreDoseBase><TitrantPreDoseDelay advanced="true"><DisplayName>Allow to stand for</DisplayName><Value dt="integer">0</Value><MinValue dt="integer">0</MinValue><MaxValue dt="integer">600</MaxValue><Units> seconds</Units><Format>%1d</Format><ValidityCondition><NotEqual><Setting>TitrantPreDose</Setting><Value>None</Value></NotEqual></ValidityCondition></TitrantPreDoseDelay><Medium section="true"><DisplayName>Assay Medium</DisplayName></Medium><WaterVolume correctable="true"><DisplayName>ISA water volume</DisplayName><Value dt="double">1.5</Value><MinValue dt="double">0</MinValue><MaxValue dt="double">500</MaxValue><Units> mL</Units><Format>%.2f</Format></WaterVolume><ManualWater correctable="true" advanced="true"><DisplayName>Water added</DisplayName><Value dt="string">Automatic</Value><OptionalValues><Value dt="string">Automatic</Value><Value dt="string">Manual</Value><Value dt="string">Manual in advance</Value></OptionalValues><Format>%s</Format><ValidityCondition><NotEqual><Setting>WaterVolume</Setting><Value>0</Value></NotEqual></ValidityCondition></ManualWater><ManualWaterSalt correctable="true" advanced="true"><DisplayName>Salt used in ISA water</DisplayName><SpecialOptions>Salts</SpecialOptions><Value dt="string">KCl</Value><Format>%s</Format><ValidityCondition><NotEqual><Setting>ManualWater</Setting><Value>Automatic</Value></NotEqual></ValidityCondition><OptionalValueOverride/></ManualWaterSalt><ManualWaterConcentration correctable="true" advanced="true"><DisplayName>Concentration of ISA water</DisplayName><Value dt="double">0.15</Value><MinValue dt="double">0</MinValue><MaxValue dt="double">25</MaxValue><Units> M</Units><Format>%.2f</Format><ValidityCondition><And><NotEqual><Setting>ManualWater</Setting><Value>Automatic</Value></NotEqual><NotEqual><Setting>ManualWaterSalt</Setting><Value>None</Value></NotEqual></And></ValidityCondition></ManualWaterConcentration><WaterAdditionStir advanced="true"><DisplayName>After water addition, stir for</DisplayName><Value dt="integer">5</Value><MinValue dt="integer">0</MinValue><MaxValue dt="integer">600</MaxValue><Units> seconds</Units><Format>%1d</Format><ValidityCondition><Or><NotEqual><Setting>Sonicate</Setting><Value>Yes</Value></NotEqual><NotEqual><Setting>SonicatePhAdjust</Setting><Value>No</Value></NotEqual></Or></ValidityCondition></WaterAdditionStir><WaterAdditionStirSpeed advanced="true"><DisplayName>At a speed of</DisplayName><Value dt="integer">10</Value><MinValue dt="integer">-100</MinValue><MaxValue dt="integer">100</MaxValue><Units>%</Units><Format>%1d</Format><ValidityCondition><And><Or><NotEqual><Setting>Sonicate</Setting><Value>Yes</Value></NotEqual><NotEqual><Setting>SonicatePhAdjust</Setting><Value>No</Value></NotEqual></Or><NotEqual><Setting>WaterAdditionStir</Setting><Value>0</Value></NotEqual></And></ValidityCondition></WaterAdditionStirSpeed><PartitionType><DisplayName>Partition solvent type</DisplayName><SpecialOptions>PartitionSolvents</SpecialOptions><Value dt="string">Octanol</Value><Format>%s</Format><OptionalValueOverride/></PartitionType><PartitionVolume><DisplayName>Partition volume</DisplayName><Value dt="double">0.04</Value><MinValue dt="double">0</MinValue><MaxValue dt="double">500</MaxValue><Units> mL</Units><Format>%.3f</Format></PartitionVolume><ManualPartition><DisplayName>Partition solvent added</DisplayName><Value dt="string">Automatic</Value><OptionalValues><Value dt="string">Automatic</Value><Value dt="string">Manual</Value><Value dt="string">Manual in advance</Value></OptionalValues><Format>%s</Format><ValidityCondition><GreaterThan><Setting>PartitionVolume</Setting><Value>0.0</Value></GreaterThan></ValidityCondition></ManualPartition><PartitionAdditionStir advanced="true"><DisplayName>After partition addition, stir for</DisplayName><Value dt="integer">1</Value><MinValue dt="integer">0</MinValue><MaxValue dt="integer">600</MaxValue><Units> seconds</Units><Format>%1d</Format></PartitionAdditionStir><SonicationTitle section="true" advanced="true"><DisplayName>Sample Sonication</DisplayName></SonicationTitle><Sonicate advanced="true"><DisplayName>Sonicate</DisplayName><Value dt="string">Yes</Value><OptionalValues><Value dt="string">No</Value><Value dt="string">Yes</Value></OptionalValues><Format>%s</Format></Sonicate><SonicatePhAdjust advanced="true"><DisplayName>Adjust pH for sonication</DisplayName><Value dt="string">No</Value><OptionalValues><Value dt="string">No</Value><Value dt="string">To start pH</Value><Value dt="string">To specific pH</Value></OptionalValues><Format>%s</Format><ValidityCondition><Equal><Setting>Sonicate</Setting><Value>Yes</Value></Equal></ValidityCondition></SonicatePhAdjust><SonicatePh advanced="true"><DisplayName>Sonication pH</DisplayName><Value dt="double">2</Value><MinValue dt="double">0</MinValue><MaxValue dt="double">16</MaxValue><Format>%.3f</Format><ValidityCondition><And><Equal><Setting>Sonicate</Setting><Value>Yes</Value></Equal><Equal><Setting>SonicatePhAdjust</Setting><Value>To specific pH</Value></Equal></And></ValidityCondition></SonicatePh><SonicateTime advanced="true"><DisplayName>Sonicate for</DisplayName><Value dt="integer">300</Value><MinValue dt="integer">0</MinValue><MaxValue dt="integer">600</MaxValue><Units> seconds</Units><Format>%1d</Format><ValidityCondition><Equal><Setting>Sonicate</Setting><Value>Yes</Value></Equal></ValidityCondition></SonicateTime><AfterSonicationStirTime advanced="true"><DisplayName>After sonication stir for</DisplayName><Value dt="integer">5</Value><MinValue dt="integer">0</MinValue><MaxValue dt="integer">600</MaxValue><Units> seconds</Units><Format>%1d</Format><ValidityCondition><Equal><Setting>Sonicate</Setting><Value>Yes</Value></Equal></ValidityCondition></AfterSonicationStirTime><Dissolution section="true" advanced="true"><DisplayName>Sample Dissolution</DisplayName></Dissolution><DoDissolution advanced="true"><DisplayName>Perform a dissolution stage</DisplayName><Value dt="string">Yes</Value><OptionalValues><Value dt="string">No</Value><Value dt="string">Yes</Value></OptionalValues><Format>%s</Format></DoDissolution><DissolutionPhAdjust advanced="true"><DisplayName>Adjust and hold pH for dissolution</DisplayName><Value dt="string">To start pH</Value><OptionalValues><Value dt="string">No</Value><Value dt="string">To start pH</Value><Value dt="string">To specific pH</Value></OptionalValues><Format>%s</Format><ValidityCondition><Equal><Setting>DoDissolution</Setting><Value>Yes</Value></Equal></ValidityCondition></DissolutionPhAdjust><DissolutionPh advanced="true"><DisplayName>Dissolution pH</DisplayName><Value dt="double">2</Value><MinValue dt="double">0</MinValue><MaxValue dt="double">16</MaxValue><Format>%.3f</Format><ValidityCondition><And><Equal><Setting>DoDissolution</Setting><Value>Yes</Value></Equal><Equal><Setting>DissolutionPhAdjust</Setting><Value>To specific pH</Value></Equal></And></ValidityCondition></DissolutionPh><SampleDissolveTime advanced="true"><DisplayName>Stir to dissolve for</DisplayName><Value dt="integer">120</Value><MinValue dt="integer">0</MinValue><MaxValue dt="integer">600</MaxValue><Units> seconds</Units><Format>%1d</Format><ValidityCondition><Equal><Setting>DoDissolution</Setting><Value>Yes</Value></Equal></ValidityCondition></SampleDissolveTime><SampleDissolveStirSpeed advanced="true"><DisplayName>For dissolution, stir at</DisplayName><Value dt="integer">10</Value><MinValue dt="integer">-100</MinValue><MaxValue dt="integer">100</MaxValue><Units>%</Units><Format>%1d</Format><ValidityCondition><And><Or><Equal><Setting>DissolutionPhAdjust</Setting><Value>To specific pH</Value></Equal><GreaterThan><Setting>SampleDissolveTime</Setting><Value>0</Value></GreaterThan></Or><Equal><Setting>DoDissolution</Setting><Value>Yes</Value></Equal></And></ValidityCondition></SampleDissolveStirSpeed><CO2Purge section="true" advanced="true"><DisplayName>Carbonate purge</DisplayName></CO2Purge><CarbonatePurge advanced="true"><DisplayName>Perform a carbonate purge</DisplayName><Value dt="string">No</Value><OptionalValues><Value dt="string">No</Value><Value dt="string">Yes</Value></OptionalValues><Format>%s</Format></CarbonatePurge><CarbonatePurgePh advanced="true"><DisplayName>Purge pH</DisplayName><Value dt="double">3</Value><MinValue dt="double">0</MinValue><MaxValue dt="double">14</MaxValue><Format>%.1f</Format><ValidityCondition><Equal><Setting>CarbonatePurge</Setting><Value>Yes</Value></Equal></ValidityCondition></CarbonatePurgePh><CarbonatePurgeStirSpeed advanced="true"><DisplayName>For purge, stir at</DisplayName><Value dt="integer">15</Value><MinValue dt="integer">-100</MinValue><MaxValue dt="integer">100</MaxValue><Units>%</Units><Format>%1d</Format><ValidityCondition><Equal><Setting>CarbonatePurge</Setting><Value>Yes</Value></Equal></ValidityCondition></CarbonatePurgeStirSpeed><CarbonatePurgeDelay advanced="true"><DisplayName>Purge delay</DisplayName><Value dt="integer">60</Value><MinValue dt="integer">0</MinValue><MaxValue dt="integer">1000</MaxValue><Units> seconds</Units><Format>%1d</Format><ValidityCondition><Equal><Setting>CarbonatePurge</Setting><Value>Yes</Value></Equal></ValidityCondition></CarbonatePurgeDelay><DoRedissolution advanced="true"><DisplayName>Perform redissolution</DisplayName><Value dt="string">Yes</Value><OptionalValues><Value dt="string">No</Value><Value dt="string">Yes</Value></OptionalValues><Format>%s</Format><ValidityCondition><Equal><Setting>CarbonatePurge</Setting><Value>Yes</Value></Equal></ValidityCondition></DoRedissolution><RedissolutionPhAdjust advanced="true"><DisplayName>Adjust and hold pH for redissolution</DisplayName><Value dt="string">To start pH</Value><OptionalValues><Value dt="string">No</Value><Value dt="string">To start pH</Value><Value dt="string">To specific pH</Value></OptionalValues><Format>%s</Format><ValidityCondition><And><Equal><Setting>CarbonatePurge</Setting><Value>Yes</Value></Equal><Equal><Setting>DoRedissolution</Setting><Value>Yes</Value></Equal></And></ValidityCondition></RedissolutionPhAdjust><RedissolutionPh advanced="true"><DisplayName>Redissolution pH</DisplayName><Value dt="double">2</Value><MinValue dt="double">0</MinValue><MaxValue dt="double">16</MaxValue><Format>%.3f</Format><ValidityCondition><And><Equal><Setting>CarbonatePurge</Setting><Value>Yes</Value></Equal><Equal><Setting>DoRedissolution</Setting><Value>Yes</Value></Equal><Equal><Setting>RedissolutionPhAdjust</Setting><Value>To specific pH</Value></Equal></And></ValidityCondition></RedissolutionPh><SampleRedissolveTime advanced="true"><DisplayName>Stir to redissolve for</DisplayName><Value dt="integer">60</Value><MinValue dt="integer">0</MinValue><MaxValue dt="integer">600</MaxValue><Units> seconds</Units><Format>%1d</Format><ValidityCondition><And><Equal><Setting>CarbonatePurge</Setting><Value>Yes</Value></Equal><Equal><Setting>DoRedissolution</Setting><Value>Yes</Value></Equal></And></ValidityCondition></SampleRedissolveTime><SampleRedissolveStirSpeed advanced="true"><DisplayName>For redissolution, stir at</DisplayName><Value dt="integer">15</Value><MinValue dt="integer">-100</MinValue><MaxValue dt="integer">100</MaxValue><Units>%</Units><Format>%1d</Format><ValidityCondition><And><Equal><Setting>CarbonatePurge</Setting><Value>Yes</Value></Equal><Or><Equal><Setting>RedissolutionPhAdjust</Setting><Value>To specific pH</Value></Equal><GreaterThan><Setting>SampleRedissolveTime</Setting><Value>0</Value></GreaterThan></Or><Equal><Setting>DoRedissolution</Setting><Value>Yes</Value></Equal></And></ValidityCondition></SampleRedissolveStirSpeed><TemperatureControl section="true" advanced="true"><DisplayName>Temperature Control</DisplayName></TemperatureControl><WaitForTemperature advanced="true"><DisplayName>Wait for temperature</DisplayName><Value dt="string">Yes</Value><OptionalValues><Value dt="string">No</Value><Value dt="string">Yes</Value></OptionalValues><Format>%s</Format></WaitForTemperature><RequiredStartTemperature advanced="true"><DisplayName>Required start temperature</DisplayName><Value dt="double">25</Value><MinValue dt="double">10</MinValue><MaxValue dt="double">70</MaxValue><Units>&#176;C</Units><Format>%.1f</Format><ValidityCondition><Equal><Setting>WaitForTemperature</Setting><Value>Yes</Value></Equal></ValidityCondition></RequiredStartTemperature><AcceptableTemperatureDeviation advanced="true"><DisplayName>Acceptable deviation</DisplayName><Value dt="double">0.5</Value><MinValue dt="double">0</MinValue><MaxValue dt="double">5</MaxValue><Units>&#176;C</Units><Format>%.1f</Format><ValidityCondition><Equal><Setting>WaitForTemperature</Setting><Value>Yes</Value></Equal></ValidityCondition></AcceptableTemperatureDeviation><WaitForTemperatureTime advanced="true"><DisplayName>Time to wait</DisplayName><Value dt="integer">60</Value><MinValue dt="integer">0</MinValue><MaxValue dt="integer">1000</MaxValue><Units> seconds</Units><Format>%1d</Format><ValidityCondition><Equal><Setting>WaitForTemperature</Setting><Value>Yes</Value></Equal></ValidityCondition></WaitForTemperatureTime><TemperatureStirSpeed advanced="true"><DisplayName>Stir speed of</DisplayName><Value dt="integer">50</Value><MinValue dt="integer">-100</MinValue><MaxValue dt="integer">100</MaxValue><Units>%</Units><Format>%1d</Format><ValidityCondition><Equal><Setting>WaitForTemperature</Setting><Value>Yes</Value></Equal></ValidityCondition></TemperatureStirSpeed><Sweep1 section="true"><DisplayName>Titration 1</DisplayName></Sweep1><CosolventUsed correctable="true" advanced="true"><DisplayName>Cosolvent in use</DisplayName><Value dt="string">No</Value><OptionalValues><Value dt="string">No</Value><Value dt="string">Yes</Value></OptionalValues><Format>%s</Format><ValidityCondition><Equal><Setting>CosolventUsed</Setting><Value>Yes</Value></Equal></ValidityCondition></CosolventUsed><Direction1><DisplayName>Titrate from</DisplayName><Value dt="string">Low to high pH</Value><OptionalValues><Value dt="string">Low to high pH</Value><Value dt="string">High to low pH</Value></OptionalValues><Format>%s</Format></Direction1><PhAdjust advanced="true"><DisplayName>Adjust to start pH</DisplayName><Value dt="string">Yes</Value><OptionalValues><Value dt="string">No</Value><Value dt="string">Yes</Value></OptionalValues><Format>%s</Format></PhAdjust><PhAdjustStirPeriod1 advanced="true"><DisplayName>After pH adjust stir for</DisplayName><Value dt="integer">30</Value><MinValue dt="integer">0</MinValue><MaxValue dt="integer">600</MaxValue><Units> seconds</Units><Format>%1d</Format><ValidityCondition><Equal><Setting>PhAdjust</Setting><Value>Yes</Value></Equal></ValidityCondition></PhAdjustStirPeriod1><PartitioningStirPeriod1 advanced="true"><DisplayName>Stir to allow partitioning for</DisplayName><Value dt="integer">15</Value><MinValue dt="integer">0</MinValue><MaxValue dt="integer">600</MaxValue><Units> seconds</Units><Format>%1d</Format></PartitioningStirPeriod1><PartitioningStirSpeed1 advanced="true"><DisplayName>Stirrer speed for partitioning</DisplayName><Value dt="integer">50</Value><MinValue dt="integer">-100</MinValue><MaxValue dt="integer">100</MaxValue><Units>%</Units><Format>%1d</Format></PartitioningStirSpeed1><Sweep2 section="true"><DisplayName>Titration 2</DisplayName><ValidityCondition><GreaterThan><Setting>NumberOfSweeps</Setting><Value>1</Value></GreaterThan></ValidityCondition></Sweep2><Direction2><DisplayName>Titrate from</DisplayName><Value dt="string">Low to high pH</Value><OptionalValues><Value dt="string">Low to high pH</Value><Value dt="string">High to low pH</Value></OptionalValues><Format>%s</Format><ValidityCondition><GreaterThan><Setting>NumberOfSweeps</Setting><Value>1</Value></GreaterThan></ValidityCondition></Direction2><AdditionalWaterSweeps1and2><DisplayName>Add additional water</DisplayName><Value dt="double">0</Value><MinValue dt="double">0</MinValue><MaxValue dt="double">500</MaxValue><Units> mL</Units><Format>%.2f</Format><ValidityCondition><GreaterThan><Setting>NumberOfSweeps</Setting><Value>1</Value></GreaterThan></ValidityCondition></AdditionalWaterSweeps1and2><AdditionalWaterSweeps1and2Mode advanced="true"><DisplayName>Additional water added</DisplayName><Value dt="string">Automatic</Value><OptionalValues><Value dt="string">Automatic</Value><Value dt="string">Manual</Value></OptionalValues><Format>%s</Format><ValidityCondition><And><GreaterThan><Setting>NumberOfSweeps</Setting><Value>1</Value></GreaterThan><NotEqual><Setting>AdditionalWaterSweeps1and2</Setting><Value>0</Value></NotEqual></And></ValidityCondition></AdditionalWaterSweeps1and2Mode><AdditionalPartitionSweeps1and2><DisplayName>Additional partition solvent volume</DisplayName><Value dt="double">0.1</Value><MinValue dt="double">0</MinValue><MaxValue dt="double">500</MaxValue><Units> mL</Units><Format>%.3f</Format><ValidityCondition><GreaterThan><Setting>NumberOfSweeps</Setting><Value>1</Value></GreaterThan></ValidityCondition></AdditionalPartitionSweeps1and2><AdditionalPartitionSweeps1and2Mode advanced="true"><DisplayName>Additional partition solvent added</DisplayName><Value dt="string">Automatic</Value><OptionalValues><Value dt="string">Automatic</Value><Value dt="string">Manual</Value></OptionalValues><Format>%s</Format><ValidityCondition><And><GreaterThan><Setting>NumberOfSweeps</Setting><Value>1</Value></GreaterThan><NotEqual><Setting>AdditionalPartitionSweeps1and2</Setting><Value>0</Value></NotEqual></And></ValidityCondition></AdditionalPartitionSweeps1and2Mode><PhAdjustStirPeriod2 advanced="true"><DisplayName>After pH adjust stir for</DisplayName><Value dt="integer">30</Value><MinValue dt="integer">0</MinValue><MaxValue dt="integer">600</MaxValue><Units> seconds</Units><Format>%1d</Format><ValidityCondition><Or><And><Equal><Setting>Direction1</Setting><Value>Low to high pH</Value></Equal><Equal><Setting>Direction2</Setting><Value>Low to high pH</Value></Equal><GreaterThan><Setting>NumberOfSweeps</Setting><Value>1</Value></GreaterThan></And><And><Equal><Setting>Direction1</Setting><Value>High to low pH</Value></Equal><Equal><Setting>Direction2</Setting><Value>High to low pH</Value></Equal><GreaterThan><Setting>NumberOfSweeps</Setting><Value>1</Value></GreaterThan></And></Or></ValidityCondition></PhAdjustStirPeriod2><PartitioningStirPeriod2 advanced="true"><DisplayName>Stir to allow partitioning for</DisplayName><Value dt="integer">15</Value><MinValue dt="integer">0</MinValue><MaxValue dt="integer">600</MaxValue><Units> seconds</Units><Format>%1d</Format><ValidityCondition><GreaterThan><Setting>NumberOfSweeps</Setting><Value>1</Value></GreaterThan></ValidityCondition></PartitioningStirPeriod2><PartitioningStirSpeed2 advanced="true"><DisplayName>Stirrer speed for partitioning</DisplayName><Value dt="integer">55</Value><MinValue dt="integer">-100</MinValue><MaxValue dt="integer">100</MaxValue><Units>%</Units><Format>%1d</Format><ValidityCondition><GreaterThan><Setting>NumberOfSweeps</Setting><Value>1</Value></GreaterThan></ValidityCondition></PartitioningStirSpeed2><Sweep3 section="true"><DisplayName>Titration 3</DisplayName><ValidityCondition><GreaterThan><Setting>NumberOfSweeps</Setting><Value>2</Value></GreaterThan></ValidityCondition></Sweep3><Direction3><DisplayName>Titrate from</DisplayName><Value dt="string">Low to high pH</Value><OptionalValues><Value dt="string">Low to high pH</Value><Value dt="string">High to low pH</Value></OptionalValues><Format>%s</Format><ValidityCondition><GreaterThan><Setting>NumberOfSweeps</Setting><Value>2</Value></GreaterThan></ValidityCondition></Direction3><AdditionalWaterSweeps2and3><DisplayName>Add additional water</DisplayName><Value dt="double">0</Value><MinValue dt="double">0</MinValue><MaxValue dt="double">500</MaxValue><Units> mL</Units><Format>%.2f</Format><ValidityCondition><GreaterThan><Setting>NumberOfSweeps</Setting><Value>2</Value></GreaterThan></ValidityCondition></AdditionalWaterSweeps2and3><AdditionalWaterSweeps2and3Mode advanced="true"><DisplayName>Additional water added</DisplayName><Value dt="string">Automatic</Value><OptionalValues><Value dt="string">Automatic</Value><Value dt="string">Manual</Value></OptionalValues><Format>%s</Format><ValidityCondition><And><GreaterThan><Setting>NumberOfSweeps</Setting><Value>2</Value></GreaterThan><NotEqual><Setting>AdditionalWaterSweeps2and3</Setting><Value>0</Value></NotEqual></And></ValidityCondition></AdditionalWaterSweeps2and3Mode><AdditionalPartitionSweeps2and3><DisplayName>Additional partition solvent volume</DisplayName><Value dt="double">0.3</Value><MinValue dt="double">0</MinValue><MaxValue dt="double">500</MaxValue><Units> mL</Units><Format>%.3f</Format><ValidityCondition><GreaterThan><Setting>NumberOfSweeps</Setting><Value>2</Value></GreaterThan></ValidityCondition></AdditionalPartitionSweeps2and3><AdditionalPartitionSweeps2and3Mode advanced="true"><DisplayName>Additional partition solvent added</DisplayName><Value dt="string">Automatic</Value><OptionalValues><Value dt="string">Automatic</Value><Value dt="string">Manual</Value></OptionalValues><Format>%s</Format><ValidityCondition><And><GreaterThan><Setting>NumberOfSweeps</Setting><Value>2</Value></GreaterThan><NotEqual><Setting>AdditionalPartitionSweeps2and3</Setting><Value>0</Value></NotEqual></And></ValidityCondition></AdditionalPartitionSweeps2and3Mode><PhAdjustStirPeriod3 advanced="true"><DisplayName>After pH adjust stir for</DisplayName><Value dt="integer">30</Value><MinValue dt="integer">0</MinValue><MaxValue dt="integer">600</MaxValue><Units> seconds</Units><Format>%1d</Format><ValidityCondition><Or><And><Equal><Setting>Direction2</Setting><Value>Low to high pH</Value></Equal><Equal><Setting>Direction3</Setting><Value>Low to high pH</Value></Equal><GreaterThan><Setting>NumberOfSweeps</Setting><Value>2</Value></GreaterThan></And><And><Equal><Setting>Direction2</Setting><Value>High to low pH</Value></Equal><Equal><Setting>Direction3</Setting><Value>High to low pH</Value></Equal><GreaterThan><Setting>NumberOfSweeps</Setting><Value>2</Value></GreaterThan></And></Or></ValidityCondition></PhAdjustStirPeriod3><PartitioningStirPeriod3 advanced="true"><DisplayName>Stir to allow partitioning for</DisplayName><Value dt="integer">15</Value><MinValue dt="integer">0</MinValue><MaxValue dt="integer">600</MaxValue><Units> seconds</Units><Format>%1d</Format><ValidityCondition><GreaterThan><Setting>NumberOfSweeps</Setting><Value>2</Value></GreaterThan></ValidityCondition></PartitioningStirPeriod3><PartitioningStirSpeed3 advanced="true"><DisplayName>Stirrer speed for partitioning</DisplayName><Value dt="integer">60</Value><MinValue dt="integer">-100</MinValue><MaxValue dt="integer">100</MaxValue><Units>%</Units><Format>%1d</Format><ValidityCondition><GreaterThan><Setting>NumberOfSweeps</Setting><Value>2</Value></GreaterThan></ValidityCondition></PartitioningStirSpeed3><Stability section="true" advanced="true"><DisplayName>Data Point Stability</DisplayName></Stability><CollectionStirring advanced="true"><DisplayName>Stir during data point collection</DisplayName><Value dt="string">No</Value><OptionalValues><Value dt="string">Yes</Value><Value dt="string">No</Value></OptionalValues><Format>%s</Format></CollectionStirring><CollectionStirSpeed advanced="true"><DisplayName>For point collection, stir at</DisplayName><Value dt="integer">-20</Value><MinValue dt="integer">-100</MinValue><MaxValue dt="integer">100</MaxValue><Units>%</Units><Format>%1d</Format><ValidityCondition><Equal><Setting>CollectionStirring</Setting><Value>Yes</Value></Equal></ValidityCondition></CollectionStirSpeed><PointDelay advanced="true"><DisplayName>Delay before data point collection</DisplayName><Value dt="integer">0</Value><MinValue dt="integer">0</MinValue><MaxValue dt="integer">600</MaxValue><Units> seconds</Units><Format>%1d</Format></PointDelay><AveragePoints advanced="true"><DisplayName>Number of points to average</DisplayName><Value dt="integer">20</Value><MinValue dt="integer">2</MinValue><MaxValue dt="integer">600</MaxValue><Units> points</Units><Format>%1d</Format></AveragePoints><PointInterval advanced="true"><DisplayName>Time interval between points</DisplayName><Value dt="double">0.5</Value><MinValue dt="double">0</MinValue><MaxValue dt="double">30</MaxValue><Units> seconds</Units><Format>%.2f</Format></PointInterval><RequiredStdDev advanced="true"><DisplayName>Required maximum standard deviation</DisplayName><Value dt="double">0.001</Value><MinValue dt="double">0</MinValue><MaxValue dt="double">10</MaxValue><Units> dpH/dt</Units><Format>%.5f</Format></RequiredStdDev><StabilityTimeout advanced="true"><DisplayName>Stability timeout after</DisplayName><Value dt="integer">60</Value><MinValue dt="integer">0</MinValue><MaxValue dt="integer">5000</MaxValue><Units> seconds</Units><Format>%1d</Format></StabilityTimeout></Settings><AutoImport><FourPlus/><AcidConcentration/><BaseConcentration/></AutoImport><BuiltInAssay/><DefaultTitle>pH-metric high logP</DefaultTitle></AssayTemplate><InstrumentSetup><Instrument><Owner>Merck</Owner><Id>T312060</Id><ConnectionInfo><Description>SiriusT3</Description><Id>T3UI9BCM</Id></ConnectionInfo><HardwareType>1</HardwareType><Autoloader><SerialNumber>T3AL1200345</SerialNumber><Installed>2015-11-10T14:34:13</Installed><Speed>1.3</Speed><AddressX>10</AddressX><AddressY>11</AddressY><AddressZ>12</AddressZ><AddressNorgrenIo>13</AddressNorgrenIo><AutoloaderTeachPosition><WhenTaught>2017-08-15T18:09:09</WhenTaught><AutoloaderLogicalPosition><Group>RackB</Group><X>0</X><Y>7</Y></AutoloaderLogicalPosition><AutoloaderPhysicalPosition><X>18236</X><Y>62480</Y><Z>20130</Z></AutoloaderPhysicalPosition></AutoloaderTeachPosition><AutoloaderTeachPosition><WhenTaught>2017-08-15T18:03:12</WhenTaught><AutoloaderLogicalPosition><Group>Stage</Group><X>0</X><Y>0</Y></AutoloaderLogicalPosition><AutoloaderPhysicalPosition><X>57098</X><Y>80466</Y><Z>11502</Z></AutoloaderPhysicalPosition></AutoloaderTeachPosition><AutoloaderTeachPosition><WhenTaught>2017-08-15T18:05:53</WhenTaught><AutoloaderLogicalPosition><Group>Stage</Group><X>0</X><Y>1</Y></AutoloaderLogicalPosition><AutoloaderPhysicalPosition><X>57218</X><Y>73200</Y><Z>11688</Z></AutoloaderPhysicalPosition></AutoloaderTeachPosition><AutoloaderTeachPosition><WhenTaught>2017-08-15T18:06:41</WhenTaught><AutoloaderLogicalPosition><Group>Bath</Group><X>0</X><Y>0</Y></AutoloaderLogicalPosition><AutoloaderPhysicalPosition><X>35772</X><Y>77362</Y><Z>20246</Z></AutoloaderPhysicalPosition></AutoloaderTeachPosition><AutoloaderTeachPosition><WhenTaught>2018-01-18T18:37:11</WhenTaught><AutoloaderLogicalPosition><Group>Sponge</Group><X>0</X><Y>0</Y></AutoloaderLogicalPosition><AutoloaderPhysicalPosition><X>7360</X><Y>74254</Y><Z>14466</Z></AutoloaderPhysicalPosition></AutoloaderTeachPosition><AutoloaderTeachPosition><WhenTaught>2017-08-15T18:07:18</WhenTaught><AutoloaderLogicalPosition><Group>Sponge</Group><X>1</X><Y>0</Y></AutoloaderLogicalPosition><AutoloaderPhysicalPosition><X>9932</X><Y>77362</Y><Z>19540</Z></AutoloaderPhysicalPosition></AutoloaderTeachPosition><AutoloaderTeachPosition><WhenTaught>2017-08-15T18:10:19</WhenTaught><AutoloaderLogicalPosition><Group>RackB</Group><X>0</X><Y>0</Y></AutoloaderLogicalPosition><AutoloaderPhysicalPosition><X>18260</X><Y>35160</Y><Z>20108</Z></AutoloaderPhysicalPosition></AutoloaderTeachPosition><AutoloaderTeachPosition><WhenTaught>2017-08-15T18:11:40</WhenTaught><AutoloaderLogicalPosition><Group>RackD</Group><X>0</X><Y>7</Y></AutoloaderLogicalPosition><AutoloaderPhysicalPosition><X>18308</X><Y>28144</Y><Z>19924</Z></AutoloaderPhysicalPosition></AutoloaderTeachPosition><AutoloaderTeachPosition><WhenTaught>2017-08-15T18:13:00</WhenTaught><AutoloaderLogicalPosition><Group>RackD</Group><X>0</X><Y>0</Y></AutoloaderLogicalPosition><AutoloaderPhysicalPosition><X>18388</X><Y>986</Y><Z>19982</Z></AutoloaderPhysicalPosition></AutoloaderTeachPosition><AutoloaderTeachPosition><WhenTaught>2017-08-15T18:22:49</WhenTaught><AutoloaderLogicalPosition><Group>RackD</Group><X>5</X><Y>0</Y></AutoloaderLogicalPosition><AutoloaderPhysicalPosition><X>1036</X><Y>842</Y><Z>20196</Z></AutoloaderPhysicalPosition></AutoloaderTeachPosition><AutoloaderTeachPosition><WhenTaught>2017-08-15T18:21:58</WhenTaught><AutoloaderLogicalPosition><Group>RackB</Group><X>5</X><Y>0</Y></AutoloaderLogicalPosition><AutoloaderPhysicalPosition><X>956</X><Y>35282</Y><Z>20046</Z></AutoloaderPhysicalPosition></AutoloaderTeachPosition><AutoloaderTeachPosition><WhenTaught>2017-08-15T18:30:19</WhenTaught><AutoloaderLogicalPosition><Group>RackA</Group><X>5</X><Y>0</Y></AutoloaderLogicalPosition><AutoloaderPhysicalPosition><X>26604</X><Y>35298</Y><Z>19908</Z></AutoloaderPhysicalPosition></AutoloaderTeachPosition><AutoloaderTeachPosition><WhenTaught>2018-01-18T18:32:12</WhenTaught><AutoloaderLogicalPosition><Group>RackC</Group><X>5</X><Y>0</Y></AutoloaderLogicalPosition><AutoloaderPhysicalPosition><X>26752</X><Y>678</Y><Z>20200</Z></AutoloaderPhysicalPosition></AutoloaderTeachPosition><AutoloaderTeachPosition><WhenTaught>2017-08-15T18:24:08</WhenTaught><AutoloaderLogicalPosition><Group>RackC</Group><X>0</X><Y>0</Y></AutoloaderLogicalPosition><AutoloaderPhysicalPosition><X>43844</X><Y>1168</Y><Z>19996</Z></AutoloaderPhysicalPosition></AutoloaderTeachPosition><AutoloaderTeachPosition><WhenTaught>2017-08-15T18:25:03</WhenTaught><AutoloaderLogicalPosition><Group>RackC</Group><X>0</X><Y>7</Y></AutoloaderLogicalPosition><AutoloaderPhysicalPosition><X>43676</X><Y>28464</Y><Z>19828</Z></AutoloaderPhysicalPosition></AutoloaderTeachPosition><AutoloaderTeachPosition><WhenTaught>2017-08-15T18:30:55</WhenTaught><AutoloaderLogicalPosition><Group>RackA</Group><X>0</X><Y>0</Y></AutoloaderLogicalPosition><AutoloaderPhysicalPosition><X>43740</X><Y>35464</Y><Z>19708</Z></AutoloaderPhysicalPosition></AutoloaderTeachPosition><AutoloaderTeachPosition><WhenTaught>2017-08-15T18:31:27</WhenTaught><AutoloaderLogicalPosition><Group>RackA</Group><X>0</X><Y>7</Y></AutoloaderLogicalPosition><AutoloaderPhysicalPosition><X>43796</X><Y>62832</Y><Z>19822</Z></AutoloaderPhysicalPosition></AutoloaderTeachPosition><AutoloaderFirmware><VersionAxisX>1.17 AI1DI2DO2 Stepper 2</VersionAxisX><VersionAxisY>1.17 AI1DI2DO2 Stepper 2</VersionAxisY><VersionAxisZ>1.17 AI1DI2DO2 Stepper 2</VersionAxisZ><VersionNorgrenIo>1.11 AI1DI0DO4 Norgren I/O</VersionNorgrenIo></AutoloaderFirmware></Autoloader><DispenserModule><SerialNumber>T3DM1200361</SerialNumber><Installed>2009-03-31T10:24:52</Installed><Dispenser><Slot>0</Slot><Installed>2009-03-31T10:25:05</Installed><Name>Water</Name><SpeedLoad>0.3</SpeedLoad><SpeedDispense>0.3</SpeedDispense><Address>1</Address><SyringeVolume>2.5</SyringeVolume><DispenserFirmware><Version>1.2.1(r2)</Version></DispenserFirmware><Titrant><ModuleId>0</ModuleId><Slot>0</Slot><Port>0</Port><Type>0</Type><Subtype>0</Subtype><Concentration>0.15</Concentration><Batch>02-06-2018</Batch><Installed>2018-02-27T15:05:59</Installed><InstalledVolume>500</InstalledVolume><CurrentVolume>432.562</CurrentVolume></Titrant></Dispenser><Dispenser><Slot>2</Slot><Installed>2009-03-31T10:25:11</Installed><Name>Acid</Name><SpeedLoad>1</SpeedLoad><SpeedDispense>1</SpeedDispense><Address>3</Address><SyringeVolume>0.5</SyringeVolume><DispenserFirmware><Version>1.2.1(r2)</Version></DispenserFirmware><Titrant><ModuleId>0</ModuleId><Slot>2</Slot><Port>0</Port><Type>1</Type><Subtype>0</Subtype><Concentration>0.5</Concentration><Batch>02-27-2018</Batch><Installed>2018-02-27T15:27:22</Installed><InstalledVolume>500</InstalledVolume><CurrentVolume>488.988</CurrentVolume></Titrant></Dispenser><Dispenser><Slot>1</Slot><Installed>2009-03-31T10:25:21</Installed><Name>Base</Name><SpeedLoad>1</SpeedLoad><SpeedDispense>1</SpeedDispense><Address>2</Address><SyringeVolume>0.5</SyringeVolume><DispenserFirmware><Version>1.2.1(r2)</Version></DispenserFirmware><Titrant><ModuleId>0</ModuleId><Slot>1</Slot><Port>0</Port><Type>2</Type><Subtype>0</Subtype><Concentration>0.5</Concentration><Batch>9/22/2017</Batch><Installed>2018-02-27T15:21:22</Installed><InstalledVolume>500</InstalledVolume><CurrentVolume>488.371</CurrentVolume></Titrant></Dispenser><Dispenser><Slot>5</Slot><Installed>2009-03-31T10:26:24</Installed><Name>Cosolvent</Name><SpeedLoad>0.3</SpeedLoad><SpeedDispense>0.3</SpeedDispense><Address>6</Address><SyringeVolume>2.5</SyringeVolume><DistributorSlot>4</DistributorSlot><DispenserFirmware><Version>1.2.1(r2)</Version></DispenserFirmware></Dispenser><Dispenser><Slot>3</Slot><Installed>2010-08-03T10:05:16</Installed><Name>Buffer</Name><SpeedLoad>1</SpeedLoad><SpeedDispense>1</SpeedDispense><Address>4</Address><SyringeVolume>0.5</SyringeVolume><DispenserFirmware><Version>1.2.1(r2)</Version></DispenserFirmware><Titrant><ModuleId>0</ModuleId><Slot>3</Slot><Port>0</Port><Type>5</Type><Subtype>5</Subtype><Concentration>0</Concentration><Batch>2018/01/31</Batch><Installed>2018-02-28T15:18:04</Installed><InstalledVolume>207</InstalledVolume><CurrentVolume>206.985</CurrentVolume></Titrant></Dispenser><Dispenser><Slot>6</Slot><Installed>2010-10-22T15:52:43</Installed><Name>Octanol</Name><SpeedLoad>1</SpeedLoad><SpeedDispense>1</SpeedDispense><Address>7</Address><SyringeVolume>0.5</SyringeVolume><DispenserFirmware><Version>1.2.1(r2)</Version></DispenserFirmware><Titrant><ModuleId>0</ModuleId><Slot>6</Slot><Port>0</Port><Type>5</Type><Subtype>0</Subtype><Concentration>0</Concentration><Batch>01-31-2018</Batch><Installed>2018-02-27T14:59:35</Installed><InstalledVolume>250</InstalledVolume><CurrentVolume>239.018</CurrentVolume></Titrant></Dispenser><Distributor><Slot>4</Slot><Installed>2009-03-31T10:28:19</Installed><Name>Distribution Valve</Name><Speed>1</Speed><Address>5</Address><NumberOfPorts>6</NumberOfPorts><DistributorFirmware><Version>1.1.3</Version></DistributorFirmware><Titrants><Titrant><ModuleId>0</ModuleId><Slot>4</Slot><Port>0</Port><Type>3</Type><Subtype>0</Subtype><Concentration>0.15</Concentration><CosolventType>3</CosolventType><VolumeFraction>0.8</VolumeFraction><Batch>09-26-17</Batch><Installed>2018-02-07T14:42:01</Installed><InstalledVolume>250</InstalledVolume><CurrentVolume>131.421</CurrentVolume></Titrant><Titrant><ModuleId>0</ModuleId><Slot>4</Slot><Port>1</Port><Type>5</Type><Subtype>3</Subtype><Concentration>0</Concentration><Batch>11-01-17</Batch><Installed>2018-02-27T15:37:57</Installed><InstalledVolume>200</InstalledVolume><CurrentVolume>200</CurrentVolume></Titrant></Titrants></Distributor></DispenserModule><Spectrometer><Installed>2010-11-23T16:22:28</Installed><SerialNumber>074811</SerialNumber><DipProbeSerialNumber>10196</DipProbeSerialNumber><WavelengthCoefficient0>183.333</WavelengthCoefficient0><WavelengthCoefficient1>2.21568</WavelengthCoefficient1><WavelengthCoefficient2>-0.000289308</WavelengthCoefficient2><Spectrometer><SpectrometerId>0</SpectrometerId><SettleTime>15</SettleTime><HoldTime>60</HoldTime><InitialHold>1</InitialHold></Spectrometer><SpectrometerLamp><SpectrometerId>0</SpectrometerId><Installed>2010-11-23T16:22:28</Installed><SecondsOfUse>403735</SecondsOfUse></SpectrometerLamp><SpectrometerCalibration><SpectrometerId>0</SpectrometerId><Timestamp>2018-02-27T15:40:38</Timestamp><IntegrationTime>40</IntegrationTime><NumSpectraToAverage>10</NumSpectraToAverage><MaximumIntensity>65535</MaximumIntensity><SecondsOfUse>382689</SecondsOfUse><Spectrum size="256">1640 1993 3175 5640 8856 11526 13330 15381 19021 24754 31416 36051 36664 34605 32893 33400 36804 42996 50758 57356 59860 57693 53262 49269 47078 46956 48810 52492 57485 62306 64906 63992 59422 52763 46161 40775 36995 34765 33938 34446 36208 38976 42284 45287 46981 46794 44804 41755 38554 35810 33765 32465 31798 31672 32064 32900 34134 35709 37505 39359 41069 42271 42767 42421 41211 39323 37059 34642 32271 30087 28145 26526 25204 24154 23351 22756 22333 22076 21988 22061 22301 22715 23283 24030 24811 25449 25964 26449 26886 27141 27022 26538 25936 25255 24392 23396 22625 21921 21047 20161 19533 18956 18323 17891 17662 17565 17452 17495 17803 18409 18976 19142 19251 19456 19625 19704 19907 20409 21394 22271 22498 22217 21677 21081 20689 20751 20853 20538 20155 19783 18726 16916 15593 15069 14911 14727 14676 15436 18675 20602 18614 14412 12274 11182 10679 10481 10339 10050 9643 9192 8809 8463 8113 7774 7474 7184 6950 6840 6851 6884 6966 7167 7339 7421 7552 7755 7870 7928 7916 7880 7835 7882 7887 8034 8354 8921 10130 12996 17590 22546 26826 30822 34246 37471 38124 36293 33140 29639 26443 25256 25122 24413 23856 24067 23927 22779 21093 19735 18741 17633 16121 14447 13062 12086 11144 9992 8758 7621 6660 5949 5448 4987 4510 4081 3833 3900 5010 11025 26299 42172 43602 31252 16847 8230 4636 3400 3140 3157 3193 3231 3302 3428 3596 3748 3832 3825 3766 3695 3626 3562 3476 3396 3366 3396 3468 3529 3575 3594 3596 3578 3595 3643 3770 3969 4223 4361</Spectrum></SpectrometerCalibration></Spectrometer><Titrator><SerialNumber>T3TM1200161</SerialNumber><Installed>2009-03-31T10:24:17</Installed><Speed>0.8</Speed><AddressX>1</AddressX><AddressZ>2</AddressZ><AddressSiriusIo>1</AddressSiriusIo><AddressNorgrenIo>3</AddressNorgrenIo><TitratorTeachPosition><WhenTaught>2017-08-15T17:40:07</WhenTaught><TitratorLogicalPosition><X>10</X></TitratorLogicalPosition><TitratorPhysicalPosition><X>750</X><Z>28576</Z></TitratorPhysicalPosition></TitratorTeachPosition><TitratorTeachPosition><WhenTaught>2017-08-15T17:40:49</WhenTaught><TitratorLogicalPosition><X>9</X></TitratorLogicalPosition><TitratorPhysicalPosition><X>7396</X><Z>28356</Z></TitratorPhysicalPosition></TitratorTeachPosition><TitratorTeachPosition><WhenTaught>2017-08-15T17:50:33</WhenTaught><TitratorLogicalPosition><X>6</X></TitratorLogicalPosition><TitratorPhysicalPosition><X>27380</X><Z>28212</Z></TitratorPhysicalPosition></TitratorTeachPosition><TitratorTeachPosition><WhenTaught>2017-08-15T14:33:38</WhenTaught><TitratorLogicalPosition><X>5</X></TitratorLogicalPosition><TitratorPhysicalPosition><X>35504</X><Z>28508</Z></TitratorPhysicalPosition></TitratorTeachPosition><TitratorTeachPosition><WhenTaught>2017-08-15T17:51:13</WhenTaught><TitratorLogicalPosition><X>4</X></TitratorLogicalPosition><TitratorPhysicalPosition><X>45348</X><Z>28612</Z></TitratorPhysicalPosition></TitratorTeachPosition><TitratorTeachPosition><WhenTaught>2017-08-15T14:34:47</WhenTaught><TitratorLogicalPosition><X>3</X></TitratorLogicalPosition><TitratorPhysicalPosition><X>53984</X><Z>20734</Z></TitratorPhysicalPosition></TitratorTeachPosition><TitratorTeachPosition><WhenTaught>2017-08-15T14:35:28</WhenTaught><TitratorLogicalPosition><X>2</X></TitratorLogicalPosition><TitratorPhysicalPosition><X>60692</X><Z>28220</Z></TitratorPhysicalPosition></TitratorTeachPosition><TitratorTeachPosition><WhenTaught>2017-08-15T17:58:34</WhenTaught><TitratorLogicalPosition><X>1</X></TitratorLogicalPosition><TitratorPhysicalPosition><X>69540</X><Z>28572</Z></TitratorPhysicalPosition></TitratorTeachPosition><TitratorTeachPosition><WhenTaught>2018-01-18T16:19:50</WhenTaught><TitratorLogicalPosition><X>0</X></TitratorLogicalPosition><TitratorPhysicalPosition><X>76700</X><Z>29084</Z></TitratorPhysicalPosition></TitratorTeachPosition><Peltier version="2"><Installed>2010-08-05T11:35:13</Installed><Type>5R7-002</Type><ProportionalBand>7</ProportionalBand><IntegralValue>0.7</IntegralValue><DerivativeValue>0.07</DerivativeValue><ProcessValueOffset>0</ProcessValueOffset><ProbeProportionalBand>10</ProbeProportionalBand><ProbeIntegralValue>1</ProbeIntegralValue><ProbeDerivativeValue>0.1</ProbeDerivativeValue></Peltier><Turbidity><Installed>2009-03-31T10:24:45</Installed><LiftHeight>1200</LiftHeight></Turbidity><WashCalibration><WhenCalibrated>2017-08-15T18:35:34</WhenCalibrated><Period>2.418</Period><Volume>11</Volume></WashCalibration><SampleStage><TitratorId>0</TitratorId><StaticLiquid><StaticLiquidId>4</StaticLiquidId><TitratorId>0</TitratorId><LogicalPosition>4</LogicalPosition><Type>SolventWash</Type><CurrentUses>13</CurrentUses><LastRefreshed>2018-02-28T15:23:32</LastRefreshed><Batch/><Description>50% IPA:50% Water</Description></StaticLiquid><StaticLiquid><StaticLiquidId>5</StaticLiquidId><TitratorId>0</TitratorId><LogicalPosition>5</LogicalPosition><Type>SurfactantWash</Type><CurrentUses>27</CurrentUses><LastRefreshed>2018-02-28T15:23:34</LastRefreshed><Batch/><Description>0.5% Trition X-100 in H20</Description></StaticLiquid><StaticLiquid><StaticLiquidId>2</StaticLiquidId><TitratorId>0</TitratorId><LogicalPosition>6</LogicalPosition><Type>pH7Wash</Type><CurrentUses>15</CurrentUses><LastRefreshed>2018-02-28T15:24:06</LastRefreshed><Batch/><Description>pH7 Wash</Description></StaticLiquid><StaticLiquid><StaticLiquidId>3</StaticLiquidId><TitratorId>0</TitratorId><LogicalPosition>7</LogicalPosition><Type>pH7Buffer</Type><CurrentUses>0</CurrentUses><LastRefreshed>2018-02-28T15:24:08</LastRefreshed><Batch/><Description>pH 7</Description></StaticLiquid><StaticLiquid><StaticLiquidId>1</StaticLiquidId><TitratorId>0</TitratorId><LogicalPosition>10</LogicalPosition><Type>StorageSolution</Type><CurrentUses>0</CurrentUses><LastRefreshed>2018-02-28T15:21:14</LastRefreshed><Batch/><Description/></StaticLiquid></SampleStage><Wash><TitratorId>0</TitratorId><LimitedVolume/><CurrentVolume>8225.44</CurrentVolume><LastRefilled>2018-02-27T14:54:39</LastRefilled><Batch>02-27-2018</Batch></Wash><Waste><TitratorId>0</TitratorId><LimitedVolume/><CurrentVolume>7210.87</CurrentVolume><LastEmptied>2017-11-28T15:36:29</LastEmptied></Waste><Electrode><ElectrodeId>7</ElectrodeId><TitratorId>0</TitratorId><Installed>2018-01-23T19:01:00</Installed><Description>T3  Electrode</Description><SerialId>T3E0923</SerialId></Electrode><ElectrodeCalibration><ElectrodeId>7</ElectrodeId><Timestamp>2018-03-01T15:41:53</Timestamp><UsageCount>1</UsageCount><MeanPhMv>4.68445</MeanPhMv><MeanTemperature>22.2262</MeanTemperature><StandardDeviation>0.0210666</StandardDeviation><TimeTaken>59608</TimeTaken></ElectrodeCalibration><ElectrodeRefill><ElectrodeId>7</ElectrodeId><Timestamp>2018-02-27T14:49:43</Timestamp><Description>3M KCl</Description><Batch>KCL097</Batch></ElectrodeRefill><TitratorFirmware><VersionAxisX>1.17 AI1DI2DO2 Stepper 2</VersionAxisX><VersionAxisZ>1.17 AI1DI2DO2 Stepper 2</VersionAxisZ><VersionNorgrenIo>1.11 AI1DI0DO4 Norgren I/O</VersionNorgrenIo><VersionSiriusIo>1.1.1</VersionSiriusIo></TitratorFirmware></Titrator></Instrument></InstrumentSetup><InstrumentConfigurationList><ManualTitrationPosition>0</ManualTitrationPosition><ManualReferencePosition>1</ManualReferencePosition><VialOverflowVolume>3.5</VialOverflowVolume><AlternateVialOverflowVolume>25</AlternateVialOverflowVolume><AutoActionIdlePeriod>5</AutoActionIdlePeriod><TitrantTubeVolume>1.25</TitrantTubeVolume><SyringeFlushCount>3.5</SyringeFlushCount><FlowingWashVolume>20</FlowingWashVolume><FlowingWashStirPeriod>5</FlowingWashStirPeriod><FlowingWashStirSpeed>30</FlowingWashStirSpeed><SolventWashStirPeriod>5</SolventWashStirPeriod><SolventWashStirSpeed>30</SolventWashStirSpeed><SurfactantWashStirPeriod>5</SurfactantWashStirPeriod><SurfactantWashStirSpeed>30</SurfactantWashStirSpeed><E0BufferMinimumPoints>10</E0BufferMinimumPoints><E0BufferMaximumSd>0.015</E0BufferMaximumSd><E0BufferTimoutPeriod>60</E0BufferTimoutPeriod><E0BufferStirPeriod>5</E0BufferStirPeriod><E0BufferStirSpeed>30</E0BufferStirSpeed><E0WashStirPeriod>5</E0WashStirPeriod><E0WashStirSpeed>30</E0WashStirSpeed><E0ReadingStirSpeed>0</E0ReadingStirSpeed><UvCalibrationStirPeriod>5</UvCalibrationStirPeriod><UvCalibrationStirSpeed>30</UvCalibrationStirSpeed><UvCalibrationWashVolume>20</UvCalibrationWashVolume><UvCalibrationWashStirPeriod>5</UvCalibrationWashStirPeriod><UvCalibrationWashStirSpeed>30</UvCalibrationWashStirSpeed><OverheadDispenseHeight>10000</OverheadDispenseHeight></InstrumentConfigurationList><RecordedEvents><StartTime>2018-03-01T15:41:05</StartTime><LabelledEvent><Id>0</Id><ElapsedTime>560.949</ElapsedTime><Label>Initial pH = 3.61</Label></LabelledEvent><DataPoint><Id>1</Id><ElapsedTime>745.52</ElapsedTime><DataT3><StirrerPercent>0</StirrerPercent><StirrerRpm>0</StirrerRpm><Ph>2.00739</Ph><Temperature>25.0802</Temperature><PhMv>300.542</PhMv><TcMv>0</TcMv><CjCelcius>0</CjCelcius></DataT3><DataStability><PhGradient>-0.00290347</PhGradient><CorrelationCoefficient>0.674456</CorrelationCoefficient><StandardDeviation>0.000174587</StandardDeviation><TimeBetweenPoints>0.5</TimeBetweenPoints><NumPointsUsed>20</NumPointsUsed><PhPoints size="21">2.012661 2.007663 2.007628 2.007771 2.007492 2.007444 2.007474 2.007433 2.00729 2.007466 2.007292 2.007411 2.007316 2.007446 2.00722 2.007356 2.007054 2.007242 2.00716 2.007312 2.007238</PhPoints></DataStability><DataVolumes><Volumes size="4">1.5 0.0451787 0.00275165 0.0400047</Volumes></DataVolumes></DataPoint><DataPoint><Id>2</Id><ElapsedTime>792.277</ElapsedTime><DataT3><StirrerPercent>0</StirrerPercent><StirrerRpm>0</StirrerRpm><Ph>2.21242</Ph><Temperature>24.9708</Temperature><PhMv>288.305</PhMv><TcMv>0</TcMv><CjCelcius>0</CjCelcius></DataT3><DataStability><PhGradient>0.00157685</PhGradient><CorrelationCoefficient>0.114888</CorrelationCoefficient><StandardDeviation>0.000229625</StandardDeviation><TimeBetweenPoints>0.5</TimeBetweenPoints><NumPointsUsed>20</NumPointsUsed><PhPoints size="20">2.212902 2.212412 2.212302 2.212141 2.212197 2.212207 2.212239 2.212351 2.212215 2.212398 2.212248 2.212284 2.212391 2.212417 2.212363 2.212754 2.212943 2.212382 2.21265 2.212523</PhPoints></DataStability><DataVolumes><Volumes size="4">1.5 0.0451787 0.0179915 0.0400047</Volumes></DataVolumes></DataPoint><DataPoint><Id>3</Id><ElapsedTime>827.918</ElapsedTime><DataT3><StirrerPercent>0</StirrerPercent><StirrerRpm>0</StirrerRpm><Ph>2.40333</Ph><Temperature>24.9636</Temperature><PhMv>277.005</PhMv><TcMv>0</TcMv><CjCelcius>0</CjCelcius></DataT3><DataStability><PhGradient>0.00139262</PhGradient><CorrelationCoefficient>0.259984</CorrelationCoefficient><StandardDeviation>0.000134902</StandardDeviation><TimeBetweenPoints>0.5</TimeBetweenPoints><NumPointsUsed>20</NumPointsUsed><PhPoints size="20">2.403493 2.403287 2.403228 2.403238 2.403243 2.403193 2.403117 2.403135 2.403343 2.403454 2.40326 2.40326 2.403362 2.403285 2.403404 2.40336 2.403485 2.403304 2.403656 2.403482</PhPoints></DataStability><DataVolumes><Volumes size="4">1.5 0.0451787 0.0275165 0.0400047</Volumes></DataVolumes></DataPoint><DataPoint><Id>4</Id><ElapsedTime>863.493</ElapsedTime><DataT3><StirrerPercent>0</StirrerPercent><StirrerRpm>0</StirrerRpm><Ph>2.57686</Ph><Temperature>25.0231</Temperature><PhMv>266.793</PhMv><TcMv>0</TcMv><CjCelcius>0</CjCelcius></DataT3><DataStability><PhGradient>-0.000586437</PhGradient><CorrelationCoefficient>0.105015</CorrelationCoefficient><StandardDeviation>8.9417e-005</StandardDeviation><TimeBetweenPoints>0.5</TimeBetweenPoints><NumPointsUsed>20</NumPointsUsed><PhPoints size="20">2.576977 2.576907 2.576951 2.576801 2.576801 2.576957 2.576826 2.576767 2.576755 2.576886 2.577004 2.577001 2.576899 2.576813 2.576724 2.576739 2.576754 2.576832 2.576847 2.576885</PhPoints></DataStability><DataVolumes><Volumes size="4">1.5 0.0451787 0.0336783 0.0400047</Volumes></DataVolumes></DataPoint><DataPoint><Id>5</Id><ElapsedTime>909.402</ElapsedTime><DataT3><StirrerPercent>0</StirrerPercent><StirrerRpm>0</StirrerRpm><Ph>2.77082</Ph><Temperature>25.0359</Temperature><PhMv>255.328</PhMv><TcMv>0</TcMv><CjCelcius>0</CjCelcius></DataT3><DataStability><PhGradient>-0.00565311</PhGradient><CorrelationCoefficient>0.105506</CorrelationCoefficient><StandardDeviation>0.000859411</StandardDeviation><TimeBetweenPoints>0.5</TimeBetweenPoints><NumPointsUsed>20</NumPointsUsed><PhPoints size="20">2.774287 2.770847 2.770735 2.770757 2.77045 2.770899 2.7706 2.770342 2.770489 2.7706 2.770584 2.770476 2.770548 2.770425 2.770308 2.770431 2.770238 2.771115 2.771013 2.7712</PhPoints></DataStability><DataVolumes><Volumes size="4">1.5 0.0451787 0.0380527 0.0400047</Volumes></DataVolumes></DataPoint><DataPoint><Id>6</Id><ElapsedTime>944.888</ElapsedTime><DataT3><StirrerPercent>0</StirrerPercent><StirrerRpm>0</StirrerRpm><Ph>2.91421</Ph><Temperature>24.953</Temperature><PhMv>246.777</PhMv><TcMv>0</TcMv><CjCelcius>0</CjCelcius></DataT3><DataStability><PhGradient>-0.00329538</PhGradient><CorrelationCoefficient>0.579682</CorrelationCoefficient><StandardDeviation>0.000213786</StandardDeviation><TimeBetweenPoints>0.5</TimeBetweenPoints><NumPointsUsed>20</NumPointsUsed><PhPoints size="20">2.914866 2.914492 2.914413 2.914332 2.91431 2.914224 2.914185 2.914251 2.914199 2.914004 2.914159 2.913897 2.914265 2.914143 2.914113 2.914125 2.914087 2.914139 2.914037 2.913942</PhPoints></DataStability><DataVolumes><Volumes size="4">1.5 0.0451787 0.0408043 0.0400047</Volumes></DataVolumes></DataPoint><DataPoint><Id>7</Id><ElapsedTime>995.931</ElapsedTime><DataT3><StirrerPercent>0</StirrerPercent><StirrerRpm>0</StirrerRpm><Ph>3.10637</Ph><Temperature>24.9965</Temperature><PhMv>235.444</PhMv><TcMv>0</TcMv><CjCelcius>0</CjCelcius></DataT3><DataStability><PhGradient>-0.00386632</PhGradient><CorrelationCoefficient>0.677604</CorrelationCoefficient><StandardDeviation>0.000231957</StandardDeviation><TimeBetweenPoints>0.5</TimeBetweenPoints><NumPointsUsed>20</NumPointsUsed><PhPoints size="20">3.106851 3.106897 3.106697 3.106565 3.106517 3.106456 3.106361 3.106409 3.106129 3.10626 3.106231 3.10626 3.106172 3.106275 3.106142 3.10621 3.106212 3.106305 3.106114 3.106246</PhPoints></DataStability><DataVolumes><Volumes size="4">1.5 0.0451787 0.0435325 0.0400047</Volumes></DataVolumes></DataPoint><DataPoint><Id>8</Id><ElapsedTime>1046.88</ElapsedTime><DataT3><StirrerPercent>0</StirrerPercent><StirrerRpm>0</StirrerRpm><Ph>3.30068</Ph><Temperature>25.033</Temperature><PhMv>223.975</PhMv><TcMv>0</TcMv><CjCelcius>0</CjCelcius></DataT3><DataStability><PhGradient>-0.00109862</PhGradient><CorrelationCoefficient>0.0266085</CorrelationCoefficient><StandardDeviation>0.000332744</StandardDeviation><TimeBetweenPoints>0.5</TimeBetweenPoints><NumPointsUsed>20</NumPointsUsed><PhPoints size="20">3.301645 3.300291 3.300304 3.30002 3.300749 3.301009 3.300791 3.300812 3.300644 3.300887 3.300637 3.300834 3.30092 3.300655 3.30086 3.300497 3.300527 3.300551 3.300512 3.300482</PhPoints></DataStability><DataVolumes><Volumes size="4">1.5 0.0451787 0.0456726 0.0400047</Volumes></DataVolumes></DataPoint><DataPoint><Id>9</Id><ElapsedTime>1103</ElapsedTime><DataT3><StirrerPercent>0</StirrerPercent><StirrerRpm>0</StirrerRpm><Ph>3.48861</Ph><Temperature>24.9415</Temperature><PhMv>212.792</PhMv><TcMv>0</TcMv><CjCelcius>0</CjCelcius></DataT3><DataStability><PhGradient>-0.0114657</PhGradient><CorrelationCoefficient>0.324766</CorrelationCoefficient><StandardDeviation>0.000993473</StandardDeviation><TimeBetweenPoints>0.5</TimeBetweenPoints><NumPointsUsed>20</NumPointsUsed><PhPoints size="20">3.492714 3.488707 3.488827 3.48868 3.488368 3.488678 3.488518 3.488588 3.488539 3.488531 3.488373 3.488292 3.488277 3.48823 3.48826 3.488221 3.488197 3.488105 3.488107 3.487975</PhPoints></DataStability><DataVolumes><Volumes size="4">1.5 0.0451787 0.0479304 0.0400047</Volumes></DataVolumes></DataPoint><DataPoint><Id>10</Id><ElapsedTime>1159.09</ElapsedTime><DataT3><StirrerPercent>0</StirrerPercent><StirrerRpm>0</StirrerRpm><Ph>3.67858</Ph><Temperature>25.017</Temperature><PhMv>201.606</PhMv><TcMv>0</TcMv><CjCelcius>0</CjCelcius></DataT3><DataStability><PhGradient>-0.00492005</PhGradient><CorrelationCoefficient>0.735386</CorrelationCoefficient><StandardDeviation>0.000283435</StandardDeviation><TimeBetweenPoints>0.5</TimeBetweenPoints><NumPointsUsed>20</NumPointsUsed><PhPoints size="21">3.684329 3.679237 3.67897 3.678852 3.678685 3.678908 3.678908 3.67849 3.678681 3.67855 3.678394 3.678495 3.678559 3.678333 3.678431 3.678497 3.678192 3.678325 3.678595 3.678233 3.678187</PhPoints></DataStability><DataVolumes><Volumes size="4">1.5 0.0451787 0.05 0.0400047</Volumes></DataVolumes></DataPoint><DataPoint><Id>11</Id><ElapsedTime>1210.51</ElapsedTime><DataT3><StirrerPercent>0</StirrerPercent><StirrerRpm>0</StirrerRpm><Ph>3.87647</Ph><Temperature>25.0422</Temperature><PhMv>189.914</PhMv><TcMv>0</TcMv><CjCelcius>0</CjCelcius></DataT3><DataStability><PhGradient>-0.0117544</PhGradient><CorrelationCoefficient>0.515265</CorrelationCoefficient><StandardDeviation>0.000808634</StandardDeviation><TimeBetweenPoints>0.5</TimeBetweenPoints><NumPointsUsed>20</NumPointsUsed><PhPoints size="20">3.879524 3.87742 3.876792 3.876618 3.876671 3.876522 3.876397 3.876231 3.876407 3.876221 3.876218 3.876269 3.876211 3.876105 3.876217 3.875993 3.875952 3.875983 3.875836 3.875842</PhPoints></DataStability><DataVolumes><Volumes size="4">1.5 0.0451787 0.0514817 0.0400047</Volumes></DataVolumes></DataPoint><DataPoint><Id>12</Id><ElapsedTime>1251.28</ElapsedTime><DataT3><StirrerPercent>0</StirrerPercent><StirrerRpm>0</StirrerRpm><Ph>4.05929</Ph><Temperature>24.9578</Temperature><PhMv>179.047</PhMv><TcMv>0</TcMv><CjCelcius>0</CjCelcius></DataT3><DataStability><PhGradient>-0.0131455</PhGradient><CorrelationCoefficient>0.679537</CorrelationCoefficient><StandardDeviation>0.000787659</StandardDeviation><TimeBetweenPoints>0.5</TimeBetweenPoints><NumPointsUsed>20</NumPointsUsed><PhPoints size="20">4.061381 4.061139 4.060132 4.059633 4.059818 4.059308 4.059198 4.059105 4.05906 4.059302 4.059077 4.058724 4.058791 4.058733 4.058841 4.058753 4.058589 4.058625 4.058745 4.058905</PhPoints></DataStability><DataVolumes><Volumes size="4">1.5 0.0451787 0.0524694 0.0400047</Volumes></DataVolumes></DataPoint><DataPoint><Id>13</Id><ElapsedTime>1286.72</ElapsedTime><DataT3><StirrerPercent>0</StirrerPercent><StirrerRpm>0</StirrerRpm><Ph>4.2761</Ph><Temperature>24.957</Temperature><PhMv>166.222</PhMv><TcMv>0</TcMv><CjCelcius>0</CjCelcius></DataT3><DataStability><PhGradient>-0.00889059</PhGradient><CorrelationCoefficient>0.684798</CorrelationCoefficient><StandardDeviation>0.000530444</StandardDeviation><TimeBetweenPoints>0.5</TimeBetweenPoints><NumPointsUsed>20</NumPointsUsed><PhPoints size="21">4.285 4.277682 4.276709 4.276931 4.276594 4.276294 4.276204 4.276109 4.275779 4.276005 4.275956 4.275878 4.275878 4.275818 4.275622 4.275968 4.275998 4.275565 4.275774 4.275666 4.275516</PhPoints></DataStability><DataVolumes><Volumes size="4">1.5 0.0451787 0.053222 0.0400047</Volumes></DataVolumes></DataPoint><DataPoint><Id>14</Id><ElapsedTime>1322.66</ElapsedTime><DataT3><StirrerPercent>0</StirrerPercent><StirrerRpm>0</StirrerRpm><Ph>4.67175</Ph><Temperature>25.0361</Temperature><PhMv>142.856</PhMv><TcMv>0</TcMv><CjCelcius>0</CjCelcius></DataT3><DataStability><PhGradient>-0.016598</PhGradient><CorrelationCoefficient>0.796035</CorrelationCoefficient><StandardDeviation>0.000918503</StandardDeviation><TimeBetweenPoints>0.5</TimeBetweenPoints><NumPointsUsed>20</NumPointsUsed><PhPoints size="23">4.681619 4.676614 4.675665 4.674076 4.673609 4.673018 4.672456 4.672182 4.672148 4.671812 4.671669 4.67158 4.671504 4.671269 4.671386 4.671135 4.671036 4.671034 4.671125 4.670979 4.671045 4.670798 4.671076</PhPoints></DataStability><DataVolumes><Volumes size="4">1.5 0.0451787 0.0540687 0.0400047</Volumes></DataVolumes></DataPoint><DataPoint><Id>15</Id><ElapsedTime>1359.59</ElapsedTime><DataT3><StirrerPercent>0</StirrerPercent><StirrerRpm>0</StirrerRpm><Ph>7.95396</Ph><Temperature>24.9035</Temperature><PhMv>-51.3185</PhMv><TcMv>0</TcMv><CjCelcius>0</CjCelcius></DataT3><DataStability><PhGradient>-0.0511899</PhGradient><CorrelationCoefficient>0.983152</CorrelationCoefficient><StandardDeviation>0.00254995</StandardDeviation><TimeBetweenPoints>0.5</TimeBetweenPoints><NumPointsUsed>20</NumPointsUsed><TimedoutFlag/><PhPoints size="119">8.04792 8.046427 8.0444 8.042394 8.04141 8.040427 8.038495 8.036909 8.03588 8.033982 8.032897 8.031282 8.0295 8.028429 8.027524 8.025755 8.02414 8.023451 8.021708 8.021032 8.019565 8.018028 8.017091 8.015535 8.013977 8.013641 8.013241 8.011649 8.010339 8.009468 8.008029 8.007508 8.006851 8.005175 8.004946 8.003433 8.00228 8.00101 8.00007 7.998862 7.998279 7.997781 7.996451 7.995172 7.994609 7.99346 7.990552 7.989867 7.98929 7.988231 7.987883 7.98684 7.985714 7.985153 7.98421 7.983788 7.982848 7.982301 7.981331 7.981024 7.979907 7.978848 7.978493 7.977525 7.977318 7.976789 7.975946 7.974991 7.974079 7.973935 7.972968 7.972454 7.971884 7.971708 7.970561 7.970212 7.969507 7.968797 7.968379 7.967897 7.967553 7.967037 7.966522 7.965688 7.965401 7.964731 7.964814 7.964634 7.963961 7.963655 7.963088 7.962638 7.96201 7.961929 7.961398 7.960975 7.959751 7.958951 7.95833 7.958109 7.957813 7.957228 7.957079 7.956555 7.9561 7.955858 7.954241 7.954102 7.953925 7.953412 7.952943 7.952772 7.952304 7.951848 7.951741 7.951148 7.950973 7.950817 7.950154</PhPoints></DataStability><DataVolumes><Volumes size="4">1.5 0.0451787 0.0548918 0.0400047</Volumes></DataVolumes></DataPoint><DataPoint><Id>16</Id><ElapsedTime>1444.86</ElapsedTime><DataT3><StirrerPercent>0</StirrerPercent><StirrerRpm>0</StirrerRpm><Ph>8.2064</Ph><Temperature>24.9753</Temperature><PhMv>-66.2652</PhMv><TcMv>0</TcMv><CjCelcius>0</CjCelcius></DataT3><DataStability><PhGradient>-0.020125</PhGradient><CorrelationCoefficient>0.988103</CorrelationCoefficient><StandardDeviation>0.000999485</StandardDeviation><TimeBetweenPoints>0.5</TimeBetweenPoints><NumPointsUsed>20</NumPointsUsed><PhPoints size="76">8.222293 8.221617 8.22149 8.221196 8.221143 8.220734 8.220513 8.220165 8.220085 8.219608 8.219353 8.219086 8.218766 8.218634 8.218253 8.217819 8.217555 8.217178 8.216639 8.216471 8.216392 8.215841 8.21552 8.215346 8.214915 8.214451 8.214429 8.213978 8.213514 8.213523 8.212938 8.212784 8.212501 8.211796 8.211839 8.211436 8.211437 8.212748 8.212492 8.211977 8.212018 8.211673 8.211266 8.211108 8.210855 8.210472 8.210284 8.20993 8.209834 8.209606 8.209429 8.209045 8.208844 8.208844 8.208472 8.208379 8.208142 8.207952 8.207719 8.207593 8.207246 8.207027 8.206947 8.206728 8.206683 8.206222 8.206144 8.20608 8.206046 8.205811 8.205614 8.205534 8.205315 8.205263 8.205094 8.204798</PhPoints></DataStability><DataVolumes><Volumes size="4">1.5 0.0451787 0.0550564 0.0400047</Volumes></DataVolumes></DataPoint><DataPoint><Id>17</Id><ElapsedTime>1508.32</ElapsedTime><DataT3><StirrerPercent>0</StirrerPercent><StirrerRpm>0</StirrerRpm><Ph>8.85884</Ph><Temperature>25.0587</Temperature><PhMv>-104.891</PhMv><TcMv>0</TcMv><CjCelcius>0</CjCelcius></DataT3><DataStability><PhGradient>-0.0148323</PhGradient><CorrelationCoefficient>0.911859</CorrelationCoefficient><StandardDeviation>0.000766984</StandardDeviation><TimeBetweenPoints>0.5</TimeBetweenPoints><NumPointsUsed>20</NumPointsUsed><PhPoints size="21">8.866284 8.860064 8.859802 8.8596 8.859599 8.859554 8.859435 8.859288 8.859136 8.85873 8.858454 8.859239 8.858924 8.858965 8.858533 8.858304 8.858184 8.857952 8.857976 8.857661 8.857302</PhPoints></DataStability><DataVolumes><Volumes size="4">1.5 0.0451787 0.0553387 0.0400047</Volumes></DataVolumes></DataPoint><DataPoint><Id>18</Id><ElapsedTime>1544.32</ElapsedTime><DataT3><StirrerPercent>0</StirrerPercent><StirrerRpm>0</StirrerRpm><Ph>9.41049</Ph><Temperature>25.002</Temperature><PhMv>-137.506</PhMv><TcMv>0</TcMv><CjCelcius>0</CjCelcius></DataT3><DataStability><PhGradient>-0.014499</PhGradient><CorrelationCoefficient>0.980518</CorrelationCoefficient><StandardDeviation>0.000723413</StandardDeviation><TimeBetweenPoints>0.5</TimeBetweenPoints><NumPointsUsed>20</NumPointsUsed><PhPoints size="21">9.414888 9.411425 9.411469 9.411328 9.411545 9.41124 9.411108 9.410998 9.41087 9.410601 9.410588 9.410337 9.410289 9.410072 9.410093 9.40998 9.409759 9.409708 9.409626 9.409526 9.409286</PhPoints></DataStability><DataVolumes><Volumes size="4">1.5 0.0451787 0.0561148 0.0400047</Volumes></DataVolumes></DataPoint><DataPoint><Id>19</Id><ElapsedTime>1580.33</ElapsedTime><DataT3><StirrerPercent>0</StirrerPercent><StirrerRpm>0</StirrerRpm><Ph>9.69052</Ph><Temperature>24.9423</Temperature><PhMv>-154.041</PhMv><TcMv>0</TcMv><CjCelcius>0</CjCelcius></DataT3><DataStability><PhGradient>-0.0170955</PhGradient><CorrelationCoefficient>0.914061</CorrelationCoefficient><StandardDeviation>0.000883112</StandardDeviation><TimeBetweenPoints>0.5</TimeBetweenPoints><NumPointsUsed>20</NumPointsUsed><PhPoints size="20">9.692382 9.69153 9.69165 9.69148 9.691293 9.691159 9.691089 9.691006 9.690997 9.69027 9.689974 9.689963 9.689866 9.689851 9.689637 9.689763 9.689625 9.689789 9.689509 9.68948</PhPoints></DataStability><DataVolumes><Volumes size="4">1.5 0.0451787 0.0569614 0.0400047</Volumes></DataVolumes></DataPoint><DataPoint><Id>20</Id><ElapsedTime>1626.07</ElapsedTime><DataT3><StirrerPercent>0</StirrerPercent><StirrerRpm>0</StirrerRpm><Ph>9.87565</Ph><Temperature>25.0386</Temperature><PhMv>-165.046</PhMv><TcMv>0</TcMv><CjCelcius>0</CjCelcius></DataT3><DataStability><PhGradient>-0.0100941</PhGradient><CorrelationCoefficient>0.927309</CorrelationCoefficient><StandardDeviation>0.000517598</StandardDeviation><TimeBetweenPoints>0.5</TimeBetweenPoints><NumPointsUsed>20</NumPointsUsed><PhPoints size="20">9.876813 9.876225 9.876374 9.876359 9.876006 9.875909 9.875782 9.875876 9.875744 9.875499 9.875671 9.87542 9.875468 9.875255 9.87522 9.875127 9.875052 9.875087 9.875081 9.87503</PhPoints></DataStability><DataVolumes><Volumes size="4">1.5 0.0451787 0.0580433 0.0400047</Volumes></DataVolumes></DataPoint><DataPoint><Id>21</Id><ElapsedTime>1677.02</ElapsedTime><DataT3><StirrerPercent>0</StirrerPercent><StirrerRpm>0</StirrerRpm><Ph>10.0596</Ph><Temperature>25.0519</Temperature><PhMv>-175.936</PhMv><TcMv>0</TcMv><CjCelcius>0</CjCelcius></DataT3><DataStability><PhGradient>-0.00874107</PhGradient><CorrelationCoefficient>0.338668</CorrelationCoefficient><StandardDeviation>0.000741396</StandardDeviation><TimeBetweenPoints>0.5</TimeBetweenPoints><NumPointsUsed>20</NumPointsUsed><PhPoints size="20">10.0624 10.0602 10.05988 10.05982 10.05959 10.0595 10.05952 10.0595 10.05932 10.05923 10.05918 10.05914 10.05921 10.05923 10.05902 10.05907 10.05903 10.0591 10.05954 10.05979</PhPoints></DataStability><DataVolumes><Volumes size="4">1.5 0.0451787 0.0591486 0.0400047</Volumes></DataVolumes></DataPoint><DataPoint><Id>22</Id><ElapsedTime>1712.47</ElapsedTime><DataT3><StirrerPercent>0</StirrerPercent><StirrerRpm>0</StirrerRpm><Ph>10.2231</Ph><Temperature>24.9673</Temperature><PhMv>-185.559</PhMv><TcMv>0</TcMv><CjCelcius>0</CjCelcius></DataT3><DataStability><PhGradient>-0.0128451</PhGradient><CorrelationCoefficient>0.409338</CorrelationCoefficient><StandardDeviation>0.000992118</StandardDeviation><TimeBetweenPoints>0.5</TimeBetweenPoints><NumPointsUsed>20</NumPointsUsed><PhPoints size="20">10.22707 10.22366 10.22347 10.22322 10.22338 10.22325 10.22295 10.22275 10.22275 10.22291 10.22289 10.2229 10.22271 10.22273 10.22259 10.22253 10.22267 10.22262 10.22258 10.22245</PhPoints></DataStability><DataVolumes><Volumes size="4">1.5 0.0451787 0.0601834 0.0400047</Volumes></DataVolumes></DataPoint><DataPoint><Id>23</Id><ElapsedTime>1763.46</ElapsedTime><DataT3><StirrerPercent>0</StirrerPercent><StirrerRpm>0</StirrerRpm><Ph>10.4065</Ph><Temperature>24.9942</Temperature><PhMv>-196.423</PhMv><TcMv>0</TcMv><CjCelcius>0</CjCelcius></DataT3><DataStability><PhGradient>-0.0072719</PhGradient><CorrelationCoefficient>0.932307</CorrelationCoefficient><StandardDeviation>0.000371567</StandardDeviation><TimeBetweenPoints>0.5</TimeBetweenPoints><NumPointsUsed>20</NumPointsUsed><PhPoints size="21">10.41269 10.40725 10.40695 10.40688 10.40689 10.40675 10.40669 10.40681 10.40647 10.40646 10.40652 10.40641 10.4062 10.40628 10.40613 10.40614 10.4062 10.40615 10.40606 10.40607 10.40588</PhPoints></DataStability><DataVolumes><Volumes size="4">1.5 0.0451787 0.0615945 0.0400047</Volumes></DataVolumes></DataPoint><DataPoint><Id>24</Id><ElapsedTime>1814.94</ElapsedTime><DataT3><StirrerPercent>0</StirrerPercent><StirrerRpm>0</StirrerRpm><Ph>10.5929</Ph><Temperature>25.0451</Temperature><PhMv>-207.489</PhMv><TcMv>0</TcMv><CjCelcius>0</CjCelcius></DataT3><DataStability><PhGradient>-0.0068839</PhGradient><CorrelationCoefficient>0.410938</CorrelationCoefficient><StandardDeviation>0.000530344</StandardDeviation><TimeBetweenPoints>0.5</TimeBetweenPoints><NumPointsUsed>20</NumPointsUsed><PhPoints size="20">10.59411 10.59403 10.59357 10.59343 10.59334 10.59276 10.59287 10.5927 10.59255 10.59256 10.59245 10.59233 10.59251 10.59254 10.59233 10.59245 10.59307 10.59294 10.59294 10.59272</PhPoints></DataStability><DataVolumes><Volumes size="4">1.5 0.0451787 0.0632879 0.0400047</Volumes></DataVolumes></DataPoint><DataPoint><Id>25</Id><ElapsedTime>1865.99</ElapsedTime><DataT3><StirrerPercent>0</StirrerPercent><StirrerRpm>0</StirrerRpm><Ph>10.7762</Ph><Temperature>24.9727</Temperature><PhMv>-218.278</PhMv><TcMv>0</TcMv><CjCelcius>0</CjCelcius></DataT3><DataStability><PhGradient>-0.0136382</PhGradient><CorrelationCoefficient>0.904561</CorrelationCoefficient><StandardDeviation>0.000708284</StandardDeviation><TimeBetweenPoints>0.5</TimeBetweenPoints><NumPointsUsed>20</NumPointsUsed><PhPoints size="21">10.78367 10.77783 10.77725 10.77709 10.77695 10.77672 10.77662 10.77646 10.77625 10.77595 10.77608 10.77581 10.77585 10.77581 10.77569 10.77566 10.77568 10.77538 10.77538 10.77552 10.77533</PhPoints></DataStability><DataVolumes><Volumes size="4">1.5 0.0451787 0.065428 0.0400047</Volumes></DataVolumes></DataPoint><DataPoint><Id>26</Id><ElapsedTime>1917.49</ElapsedTime><DataT3><StirrerPercent>0</StirrerPercent><StirrerRpm>0</StirrerRpm><Ph>10.9607</Ph><Temperature>25.0046</Temperature><PhMv>-229.22</PhMv><TcMv>0</TcMv><CjCelcius>0</CjCelcius></DataT3><DataStability><PhGradient>-0.0127217</PhGradient><CorrelationCoefficient>0.56692</CorrelationCoefficient><StandardDeviation>0.000834532</StandardDeviation><TimeBetweenPoints>0.5</TimeBetweenPoints><NumPointsUsed>20</NumPointsUsed><PhPoints size="20">10.96294 10.9629 10.9617 10.96084 10.96092 10.96054 10.96047 10.96045 10.96048 10.96035 10.96055 10.96035 10.96027 10.96018 10.96033 10.96014 10.96028 10.9601 10.96031 10.96018</PhPoints></DataStability><DataVolumes><Volumes size="4">1.5 0.0451787 0.0683913 0.0400047</Volumes></DataVolumes></DataPoint><DataPoint><Id>27</Id><ElapsedTime>1963.3</ElapsedTime><DataT3><StirrerPercent>0</StirrerPercent><StirrerRpm>0</StirrerRpm><Ph>11.1466</Ph><Temperature>25.0466</Temperature><PhMv>-240.249</PhMv><TcMv>0</TcMv><CjCelcius>0</CjCelcius></DataT3><DataStability><PhGradient>0.00311643</PhGradient><CorrelationCoefficient>0.336797</CorrelationCoefficient><StandardDeviation>0.000265133</StandardDeviation><TimeBetweenPoints>0.5</TimeBetweenPoints><NumPointsUsed>20</NumPointsUsed><PhPoints size="20">11.14658 11.14677 11.14643 11.14633 11.14636 11.14613 11.14634 11.14631 11.14637 11.14628 11.14625 11.14628 11.14675 11.14696 11.14683 11.14683 11.14673 11.14682 11.14689 11.14678</PhPoints></DataStability><DataVolumes><Volumes size="4">1.5 0.0451787 0.0714958 0.0400047</Volumes></DataVolumes></DataPoint><DataPoint><Id>28</Id><ElapsedTime>2014.39</ElapsedTime><DataT3><StirrerPercent>0</StirrerPercent><StirrerRpm>0</StirrerRpm><Ph>11.3373</Ph><Temperature>24.9632</Temperature><PhMv>-251.463</PhMv><TcMv>0</TcMv><CjCelcius>0</CjCelcius></DataT3><DataStability><PhGradient>-0.0015094</PhGradient><CorrelationCoefficient>0.269064</CorrelationCoefficient><StandardDeviation>0.000143704</StandardDeviation><TimeBetweenPoints>0.5</TimeBetweenPoints><NumPointsUsed>20</NumPointsUsed><PhPoints size="20">11.33771 11.33759 11.33737 11.33727 11.33731 11.33726 11.33728 11.33729 11.33721 11.33731 11.33713 11.33714 11.33716 11.33723 11.3373 11.33712 11.3373 11.33731 11.33722 11.33736</PhPoints></DataStability><DataVolumes><Volumes size="4">1.5 0.0451787 0.0759643 0.0400047</Volumes></DataVolumes></DataPoint><DataPoint><Id>29</Id><ElapsedTime>2060.44</ElapsedTime><DataT3><StirrerPercent>0</StirrerPercent><StirrerRpm>0</StirrerRpm><Ph>11.5334</Ph><Temperature>24.9915</Temperature><PhMv>-263.089</PhMv><TcMv>0</TcMv><CjCelcius>0</CjCelcius></DataT3><DataStability><PhGradient>-0.00131337</PhGradient><CorrelationCoefficient>0.264635</CorrelationCoefficient><StandardDeviation>0.000126068</StandardDeviation><TimeBetweenPoints>0.5</TimeBetweenPoints><NumPointsUsed>20</NumPointsUsed><PhPoints size="20">11.53369 11.53347 11.53355 11.53357 11.53349 11.53331 11.53322 11.53334 11.53329 11.53356 11.53342 11.53324 11.53347 11.53347 11.53331 11.53334 11.53342 11.53334 11.53327 11.53335</PhPoints></DataStability><DataVolumes><Volumes size="4">1.5 0.0451787 0.0817733 0.0400047</Volumes></DataVolumes></DataPoint><DataPoint><Id>30</Id><ElapsedTime>2096.09</ElapsedTime><DataT3><StirrerPercent>0</StirrerPercent><StirrerRpm>0</StirrerRpm><Ph>11.7123</Ph><Temperature>25.0459</Temperature><PhMv>-273.726</PhMv><TcMv>0</TcMv><CjCelcius>0</CjCelcius></DataT3><DataStability><PhGradient>0.0158194</PhGradient><CorrelationCoefficient>0.695502</CorrelationCoefficient><StandardDeviation>0.000936785</StandardDeviation><TimeBetweenPoints>0.5</TimeBetweenPoints><NumPointsUsed>20</NumPointsUsed><PhPoints size="20">11.71237 11.71133 11.71123 11.71132 11.71125 11.71131 11.71138 11.71119 11.71118 11.71307 11.71285 11.71273 11.71296 11.71302 11.71312 11.71314 11.71307 11.7132 11.71323 11.71392</PhPoints></DataStability><DataVolumes><Volumes size="4">1.5 0.0451787 0.0909925 0.0400047</Volumes></DataVolumes></DataPoint><DataPoint><Id>31</Id><ElapsedTime>2131.86</ElapsedTime><DataT3><StirrerPercent>0</StirrerPercent><StirrerRpm>0</StirrerRpm><Ph>11.9033</Ph><Temperature>25.0032</Temperature><PhMv>-284.98</PhMv><TcMv>0</TcMv><CjCelcius>0</CjCelcius></DataT3><DataStability><PhGradient>-0.0133428</PhGradient><CorrelationCoefficient>0.545696</CorrelationCoefficient><StandardDeviation>0.000891787</StandardDeviation><TimeBetweenPoints>0.5</TimeBetweenPoints><NumPointsUsed>20</NumPointsUsed><PhPoints size="20">11.90546 11.904 11.90388 11.90379 11.90401 11.90392 11.90406 11.9039 11.90402 11.90205 11.90219 11.90228 11.90255 11.90254 11.9025 11.90262 11.90274 11.90266 11.90291 11.903</PhPoints></DataStability><DataVolumes><Volumes size="4">1.5 0.0451787 0.105245 0.0400047</Volumes></DataVolumes></DataPoint><DataPoint><Id>32</Id><ElapsedTime>2167.64</ElapsedTime><DataT3><StirrerPercent>0</StirrerPercent><StirrerRpm>0</StirrerRpm><Ph>12.0358</Ph><Temperature>24.9506</Temperature><PhMv>-292.771</PhMv><TcMv>0</TcMv><CjCelcius>0</CjCelcius></DataT3><DataStability><PhGradient>-1.31774e-005</PhGradient><CorrelationCoefficient>1.18215e-006</CorrelationCoefficient><StandardDeviation>0.000598399</StandardDeviation><TimeBetweenPoints>0.5</TimeBetweenPoints><NumPointsUsed>20</NumPointsUsed><PhPoints size="20">12.03803 12.03542 12.03521 12.03544 12.03532 12.03539 12.03557 12.03556 12.03563 12.03584 12.03577 12.03575 12.03604 12.03597 12.03593 12.03611 12.03617 12.03628 12.03556 12.03556</PhPoints></DataStability><DataVolumes><Volumes size="4">1.5 0.0451787 0.119967 0.0400047</Volumes></DataVolumes></DataPoint><DataPoint><Id>33</Id><ElapsedTime>2245.02</ElapsedTime><DataT3><StirrerPercent>0</StirrerPercent><StirrerRpm>0</StirrerRpm><Ph>1.96244</Ph><Temperature>25.0583</Temperature><PhMv>303.18</PhMv><TcMv>0</TcMv><CjCelcius>0</CjCelcius></DataT3><DataStability><PhGradient>-0.0101092</PhGradient><CorrelationCoefficient>0.31324</CorrelationCoefficient><StandardDeviation>0.00089183</StandardDeviation><TimeBetweenPoints>0.5</TimeBetweenPoints><NumPointsUsed>20</NumPointsUsed><PhPoints size="20">1.965901 1.962638 1.962068 1.962017 1.961915 1.962883 1.96279 1.962853 1.962503 1.962385 1.96247 1.962408 1.962261 1.96223 1.962135 1.962074 1.961964 1.961748 1.96177 1.961701</PhPoints></DataStability><DataVolumes><Volumes size="4">1.5 0.172389 0.119967 0.140005</Volumes></DataVolumes></DataPoint><DataPoint><Id>34</Id><ElapsedTime>2291.36</ElapsedTime><DataT3><StirrerPercent>0</StirrerPercent><StirrerRpm>0</StirrerRpm><Ph>2.16663</Ph><Temperature>24.9947</Temperature><PhMv>291.037</PhMv><TcMv>0</TcMv><CjCelcius>0</CjCelcius></DataT3><DataStability><PhGradient>-0.01017</PhGradient><CorrelationCoefficient>0.513359</CorrelationCoefficient><StandardDeviation>0.00070061</StandardDeviation><TimeBetweenPoints>0.5</TimeBetweenPoints><NumPointsUsed>20</NumPointsUsed><PhPoints size="20">2.167863 2.166968 2.166608 2.166964 2.1668 2.166831 2.166892 2.166784 2.167036 2.167107 2.167138 2.167043 2.167354 2.167246 2.165577 2.165655 2.165664 2.16584 2.165679 2.165547</PhPoints></DataStability><DataVolumes><Volumes size="4">1.5 0.172389 0.139675 0.140005</Volumes></DataVolumes></DataPoint><DataPoint><Id>35</Id><ElapsedTime>2327.09</ElapsedTime><DataT3><StirrerPercent>0</StirrerPercent><StirrerRpm>0</StirrerRpm><Ph>2.3641</Ph><Temperature>24.9836</Temperature><PhMv>279.344</PhMv><TcMv>0</TcMv><CjCelcius>0</CjCelcius></DataT3><DataStability><PhGradient>0.0169157</PhGradient><CorrelationCoefficient>0.773264</CorrelationCoefficient><StandardDeviation>0.000950164</StandardDeviation><TimeBetweenPoints>0.5</TimeBetweenPoints><NumPointsUsed>20</NumPointsUsed><PhPoints size="29">2.363676 2.363221 2.363402 2.361804 2.361698 2.36185 2.361967 2.362098 2.362195 2.362035 2.362565 2.362465 2.362405 2.363557 2.364128 2.364243 2.364408 2.364397 2.364375 2.364324 2.364576 2.364595 2.364711 2.36456 2.364882 2.364838 2.364948 2.364942 2.364948</PhPoints></DataStability><DataVolumes><Volumes size="4">1.5 0.172389 0.152023 0.140005</Volumes></DataVolumes></DataPoint><DataPoint><Id>36</Id><ElapsedTime>2367.23</ElapsedTime><DataT3><StirrerPercent>0</StirrerPercent><StirrerRpm>0</StirrerRpm><Ph>2.55021</Ph><Temperature>25.0301</Temperature><PhMv>268.375</PhMv><TcMv>0</TcMv><CjCelcius>0</CjCelcius></DataT3><DataStability><PhGradient>-0.00130726</PhGradient><CorrelationCoefficient>0.0055103</CorrelationCoefficient><StandardDeviation>0.000869901</StandardDeviation><TimeBetweenPoints>0.5</TimeBetweenPoints><NumPointsUsed>20</NumPointsUsed><PhPoints size="20">2.553708 2.549869 2.549707 2.549579 2.549737 2.549574 2.549876 2.549824 2.549882 2.549973 2.549983 2.550062 2.550084 2.550297 2.550102 2.550316 2.550355 2.550382 2.550429 2.550535</PhPoints></DataStability><DataVolumes><Volumes size="4">1.5 0.172389 0.159878 0.140005</Volumes></DataVolumes></DataPoint><DataPoint><Id>37</Id><ElapsedTime>2402.8</ElapsedTime><DataT3><StirrerPercent>0</StirrerPercent><StirrerRpm>0</StirrerRpm><Ph>2.71866</Ph><Temperature>25.0839</Temperature><PhMv>258.455</PhMv><TcMv>0</TcMv><CjCelcius>0</CjCelcius></DataT3><DataStability><PhGradient>0.0135493</PhGradient><CorrelationCoefficient>0.833534</CorrelationCoefficient><StandardDeviation>0.000733033</StandardDeviation><TimeBetweenPoints>0.5</TimeBetweenPoints><NumPointsUsed>20</NumPointsUsed><PhPoints size="20">2.718272 2.717837 2.717801 2.717897 2.718019 2.71797 2.718334 2.718133 2.718346 2.718308 2.718318 2.718318 2.718501 2.719063 2.719538 2.719657 2.719537 2.719678 2.719877 2.719707</PhPoints></DataStability><DataVolumes><Volumes size="4">1.5 0.172389 0.165075 0.140005</Volumes></DataVolumes></DataPoint><DataPoint><Id>38</Id><ElapsedTime>2453.9</ElapsedTime><DataT3><StirrerPercent>0</StirrerPercent><StirrerRpm>0</StirrerRpm><Ph>2.92346</Ph><Temperature>25.0133</Temperature><PhMv>246.278</PhMv><TcMv>0</TcMv><CjCelcius>0</CjCelcius></DataT3><DataStability><PhGradient>-0.00343015</PhGradient><CorrelationCoefficient>0.0529461</CorrelationCoefficient><StandardDeviation>0.000736099</StandardDeviation><TimeBetweenPoints>0.5</TimeBetweenPoints><NumPointsUsed>20</NumPointsUsed><PhPoints size="20">2.926516 2.923271 2.923118 2.923104 2.923164 2.923147 2.923092 2.923228 2.923061 2.923215 2.923402 2.923454 2.923541 2.923498 2.92334 2.923254 2.923464 2.923513 2.923364 2.923428</PhPoints></DataStability><DataVolumes><Volumes size="4">1.5 0.172389 0.169426 0.140005</Volumes></DataVolumes></DataPoint><DataPoint><Id>39</Id><ElapsedTime>2499.89</ElapsedTime><DataT3><StirrerPercent>0</StirrerPercent><StirrerRpm>0</StirrerRpm><Ph>3.11589</Ph><Temperature>24.9675</Temperature><PhMv>234.858</PhMv><TcMv>0</TcMv><CjCelcius>0</CjCelcius></DataT3><DataStability><PhGradient>0.000678074</PhGradient><CorrelationCoefficient>0.0270388</CorrelationCoefficient><StandardDeviation>0.000203616</StandardDeviation><TimeBetweenPoints>0.5</TimeBetweenPoints><NumPointsUsed>20</NumPointsUsed><PhPoints size="20">3.116506 3.115816 3.115662 3.115798 3.115912 3.115602 3.115737 3.115761 3.115852 3.115906 3.115857 3.115859 3.115913 3.115747 3.115946 3.115803 3.11586 3.115955 3.116036 3.116287</PhPoints></DataStability><DataVolumes><Volumes size="4">1.5 0.172389 0.173024 0.140005</Volumes></DataVolumes></DataPoint><DataPoint><Id>40</Id><ElapsedTime>2545.72</ElapsedTime><DataT3><StirrerPercent>0</StirrerPercent><StirrerRpm>0</StirrerRpm><Ph>3.31298</Ph><Temperature>24.9902</Temperature><PhMv>223.217</PhMv><TcMv>0</TcMv><CjCelcius>0</CjCelcius></DataT3><DataStability><PhGradient>0.0129708</PhGradient><CorrelationCoefficient>0.52106</CorrelationCoefficient><StandardDeviation>0.00088727</StandardDeviation><TimeBetweenPoints>0.5</TimeBetweenPoints><NumPointsUsed>20</NumPointsUsed><PhPoints size="21">3.315892 3.313842 3.312084 3.312102 3.31192 3.311939 3.312104 3.311947 3.312118 3.312078 3.312029 3.313202 3.313896 3.31356 3.313727 3.313741 3.313679 3.313864 3.313947 3.31385 3.313882</PhPoints></DataStability><DataVolumes><Volumes size="4">1.5 0.172389 0.175447 0.140005</Volumes></DataVolumes></DataPoint><DataPoint><Id>41</Id><ElapsedTime>2592.05</ElapsedTime><DataT3><StirrerPercent>0</StirrerPercent><StirrerRpm>0</StirrerRpm><Ph>3.51054</Ph><Temperature>25.0818</Temperature><PhMv>211.593</PhMv><TcMv>0</TcMv><CjCelcius>0</CjCelcius></DataT3><DataStability><PhGradient>0.000681957</PhGradient><CorrelationCoefficient>0.0337865</CorrelationCoefficient><StandardDeviation>0.000183281</StandardDeviation><TimeBetweenPoints>0.5</TimeBetweenPoints><NumPointsUsed>20</NumPointsUsed><PhPoints size="20">3.511088 3.510483 3.510288 3.510481 3.510378 3.510289 3.510382 3.51036 3.510524 3.510542 3.510648 3.510552 3.510652 3.510553 3.510514 3.51039 3.510508 3.510637 3.510698 3.510735</PhPoints></DataStability><DataVolumes><Volumes size="4">1.5 0.172389 0.177258 0.140005</Volumes></DataVolumes></DataPoint><DataPoint><Id>42</Id><ElapsedTime>2637.85</ElapsedTime><DataT3><StirrerPercent>0</StirrerPercent><StirrerRpm>0</StirrerRpm><Ph>3.7045</Ph><Temperature>24.9871</Temperature><PhMv>200.053</PhMv><TcMv>0</TcMv><CjCelcius>0</CjCelcius></DataT3><DataStability><PhGradient>-0.00605949</PhGradient><CorrelationCoefficient>0.157753</CorrelationCoefficient><StandardDeviation>0.00075355</StandardDeviation><TimeBetweenPoints>0.5</TimeBetweenPoints><NumPointsUsed>20</NumPointsUsed><PhPoints size="33">3.706084 3.705279 3.70495 3.704843 3.704919 3.705129 3.704998 3.704942 3.70513 3.706273 3.709186 3.710467 3.70854 3.703875 3.704053 3.704562 3.704701 3.704949 3.704913 3.705025 3.704994 3.704979 3.704927 3.70514 3.705148 3.705038 3.704865 3.705151 3.704911 3.703271 3.703103 3.703115 3.703225</PhPoints></DataStability><DataVolumes><Volumes size="4">1.5 0.172389 0.178716 0.140005</Volumes></DataVolumes></DataPoint><DataPoint><Id>43</Id><ElapsedTime>2679.79</ElapsedTime><DataT3><StirrerPercent>0</StirrerPercent><StirrerRpm>0</StirrerRpm><Ph>4.10037</Ph><Temperature>24.9768</Temperature><PhMv>176.628</PhMv><TcMv>0</TcMv><CjCelcius>0</CjCelcius></DataT3><DataStability><PhGradient>-0.00521042</PhGradient><CorrelationCoefficient>0.09608</CorrelationCoefficient><StandardDeviation>0.000830379</StandardDeviation><TimeBetweenPoints>0.5</TimeBetweenPoints><NumPointsUsed>20</NumPointsUsed><PhPoints size="20">4.103848 4.100423 4.100098 4.099881 4.100018 4.100091 4.100145 4.10019 4.10025 4.099976 4.100179 4.10021 4.100219 4.100174 4.100245 4.100146 4.100362 4.100295 4.1004 4.100176</PhPoints></DataStability><DataVolumes><Volumes size="4">1.5 0.172389 0.180315 0.140005</Volumes></DataVolumes></DataPoint><DataPoint><Id>44</Id><ElapsedTime>2715.27</ElapsedTime><DataT3><StirrerPercent>0</StirrerPercent><StirrerRpm>0</StirrerRpm><Ph>4.5033</Ph><Temperature>25.0574</Temperature><PhMv>152.832</PhMv><TcMv>0</TcMv><CjCelcius>0</CjCelcius></DataT3><DataStability><PhGradient>-0.00892673</PhGradient><CorrelationCoefficient>0.238895</CorrelationCoefficient><StandardDeviation>0.000901958</StandardDeviation><TimeBetweenPoints>0.5</TimeBetweenPoints><NumPointsUsed>20</NumPointsUsed><PhPoints size="21">4.510635 4.50527 4.504875 4.504389 4.504524 4.504015 4.502702 4.502906 4.502722 4.502681 4.502698 4.502282 4.50239 4.502451 4.502451 4.502415 4.503351 4.50329 4.503575 4.503458 4.503634</PhPoints></DataStability><DataVolumes><Volumes size="4">1.5 0.172389 0.181232 0.140005</Volumes></DataVolumes></DataPoint><DataPoint><Id>45</Id><ElapsedTime>2751.21</ElapsedTime><DataT3><StirrerPercent>0</StirrerPercent><StirrerRpm>0</StirrerRpm><Ph>6.70989</Ph><Temperature>24.8505</Temperature><PhMv>22.2538</PhMv><TcMv>0</TcMv><CjCelcius>0</CjCelcius></DataT3><DataStability><PhGradient>-0.0535881</PhGradient><CorrelationCoefficient>0.986537</CorrelationCoefficient><StandardDeviation>0.00266315</StandardDeviation><TimeBetweenPoints>0.5</TimeBetweenPoints><NumPointsUsed>20</NumPointsUsed><TimedoutFlag/><PhPoints size="119">6.868285 6.862992 6.860799 6.856546 6.854735 6.851384 6.849495 6.846317 6.843512 6.841503 6.840068 6.837344 6.834323 6.832827 6.83029 6.828778 6.82731 6.824615 6.82174 6.820404 6.817787 6.81654 6.813581 6.811181 6.811182 6.80851 6.805867 6.80321 6.801829 6.799541 6.796894 6.79564 6.793244 6.792028 6.790791 6.786584 6.784173 6.783275 6.780934 6.778644 6.777752 6.775189 6.774373 6.772433 6.771297 6.769376 6.768484 6.766607 6.764672 6.763901 6.762097 6.760324 6.760325 6.758615 6.756714 6.755825 6.755099 6.753368 6.752681 6.750957 6.750339 6.749622 6.747998 6.746628 6.745984 6.74375 6.742281 6.741579 6.740993 6.73963 6.738957 6.737603 6.736504 6.735968 6.734541 6.734075 6.732033 6.731208 6.730499 6.729274 6.728652 6.728019 6.727298 6.726321 6.725809 6.724619 6.723079 6.72265 6.721806 6.7214 6.720447 6.719867 6.719206 6.71876 6.71788 6.717349 6.716122 6.715373 6.715103 6.714501 6.713609 6.713613 6.713053 6.712342 6.711994 6.711743 6.710564 6.710343 6.709608 6.709248 6.708922 6.708489 6.708025 6.707893 6.707426 6.706894 6.706903 6.706533 6.705996</PhPoints></DataStability><DataVolumes><Volumes size="4">1.5 0.172389 0.182032 0.140005</Volumes></DataVolumes></DataPoint><DataPoint><Id>46</Id><ElapsedTime>2841.78</ElapsedTime><DataT3><StirrerPercent>0</StirrerPercent><StirrerRpm>0</StirrerRpm><Ph>8.40207</Ph><Temperature>24.9979</Temperature><PhMv>-77.8467</PhMv><TcMv>0</TcMv><CjCelcius>0</CjCelcius></DataT3><DataStability><PhGradient>-0.0200795</PhGradient><CorrelationCoefficient>0.988803</CorrelationCoefficient><StandardDeviation>0.000997635</StandardDeviation><TimeBetweenPoints>0.5</TimeBetweenPoints><NumPointsUsed>20</NumPointsUsed><PhPoints size="87">8.452233 8.450612 8.448124 8.446144 8.444972 8.443011 8.440935 8.439813 8.438953 8.43728 8.436076 8.434483 8.432693 8.431983 8.430326 8.429672 8.428178 8.427434 8.42615 8.425405 8.424256 8.422833 8.422208 8.421434 8.420726 8.419525 8.419461 8.418901 8.418457 8.417399 8.416454 8.415699 8.415245 8.414866 8.414044 8.413781 8.413869 8.413053 8.412909 8.411955 8.411415 8.410994 8.410734 8.410198 8.409819 8.409225 8.40904 8.409572 8.408929 8.408665 8.408044 8.407783 8.407603 8.406811 8.406659 8.406623 8.406163 8.406234 8.406157 8.405661 8.405382 8.405346 8.405079 8.40486 8.404537 8.404299 8.404067 8.403803 8.403609 8.403381 8.40313 8.402853 8.402713 8.402539 8.402438 8.402506 8.402095 8.401924 8.40188 8.401797 8.401374 8.401242 8.40122 8.40092 8.400719 8.400784 8.400554</PhPoints></DataStability><DataVolumes><Volumes size="4">1.5 0.172389 0.182338 0.140005</Volumes></DataVolumes></DataPoint><DataPoint><Id>47</Id><ElapsedTime>2910.76</ElapsedTime><DataT3><StirrerPercent>0</StirrerPercent><StirrerRpm>0</StirrerRpm><Ph>8.98586</Ph><Temperature>24.9644</Temperature><PhMv>-112.37</PhMv><TcMv>0</TcMv><CjCelcius>0</CjCelcius></DataT3><DataStability><PhGradient>-0.0159913</PhGradient><CorrelationCoefficient>0.676007</CorrelationCoefficient><StandardDeviation>0.000960457</StandardDeviation><TimeBetweenPoints>0.5</TimeBetweenPoints><NumPointsUsed>20</NumPointsUsed><PhPoints size="38">8.99689 8.995871 8.99542 8.994905 8.994378 8.993949 8.993092 8.992702 8.992336 8.991881 8.991393 8.99104 8.990634 8.990133 8.989853 8.989394 8.989168 8.98927 8.98885 8.987744 8.986675 8.986243 8.985945 8.986142 8.985704 8.985611 8.985775 8.985579 8.985775 8.985704 8.985352 8.985392 8.985289 8.985378 8.984954 8.985206 8.984886 8.985023</PhPoints></DataStability><DataVolumes><Volumes size="4">1.5 0.172389 0.182596 0.140005</Volumes></DataVolumes></DataPoint><DataPoint><Id>48</Id><ElapsedTime>2955.2</ElapsedTime><DataT3><StirrerPercent>0</StirrerPercent><StirrerRpm>0</StirrerRpm><Ph>9.58737</Ph><Temperature>24.9927</Temperature><PhMv>-147.966</PhMv><TcMv>0</TcMv><CjCelcius>0</CjCelcius></DataT3><DataStability><PhGradient>-0.0139082</PhGradient><CorrelationCoefficient>0.577207</CorrelationCoefficient><StandardDeviation>0.000903898</StandardDeviation><TimeBetweenPoints>0.5</TimeBetweenPoints><NumPointsUsed>20</NumPointsUsed><PhPoints size="23">9.592392 9.590769 9.589802 9.589334 9.588967 9.588508 9.587989 9.58825 9.587723 9.587548 9.587392 9.587196 9.586849 9.586873 9.586865 9.586565 9.586478 9.58663 9.586459 9.586464 9.586426 9.586657 9.588183</PhPoints></DataStability><DataVolumes><Volumes size="4">1.5 0.172389 0.183278 0.140005</Volumes></DataVolumes></DataPoint><DataPoint><Id>49</Id><ElapsedTime>2992.14</ElapsedTime><DataT3><StirrerPercent>0</StirrerPercent><StirrerRpm>0</StirrerRpm><Ph>9.95018</Ph><Temperature>25.0318</Temperature><PhMv>-169.452</PhMv><TcMv>0</TcMv><CjCelcius>0</CjCelcius></DataT3><DataStability><PhGradient>-0.0119213</PhGradient><CorrelationCoefficient>0.867255</CorrelationCoefficient><StandardDeviation>0.000632563</StandardDeviation><TimeBetweenPoints>0.5</TimeBetweenPoints><NumPointsUsed>20</NumPointsUsed><PhPoints size="21">9.956596 9.951588 9.951398 9.951092 9.950869 9.950673 9.950448 9.9502 9.950079 9.95017 9.950071 9.949887 9.949887 9.949823 9.949667 9.949706 9.949674 9.949636 9.949661 9.949641 9.949411</PhPoints></DataStability><DataVolumes><Volumes size="4">1.5 0.172389 0.184196 0.140005</Volumes></DataVolumes></DataPoint><DataPoint><Id>50</Id><ElapsedTime>3028.07</ElapsedTime><DataT3><StirrerPercent>0</StirrerPercent><StirrerRpm>0</StirrerRpm><Ph>10.1539</Ph><Temperature>25.0779</Temperature><PhMv>-181.533</PhMv><TcMv>0</TcMv><CjCelcius>0</CjCelcius></DataT3><DataStability><PhGradient>-0.0072762</PhGradient><CorrelationCoefficient>0.196697</CorrelationCoefficient><StandardDeviation>0.000810381</StandardDeviation><TimeBetweenPoints>0.5</TimeBetweenPoints><NumPointsUsed>20</NumPointsUsed><PhPoints size="20">10.15702 10.15419 10.15411 10.15406 10.15389 10.15407 10.15363 10.15355 10.1534 10.15371 10.15348 10.15353 10.15336 10.15348 10.15347 10.15355 10.15339 10.1533 10.15423 10.15441</PhPoints></DataStability><DataVolumes><Volumes size="4">1.5 0.172389 0.184972 0.140005</Volumes></DataVolumes></DataPoint><DataPoint><Id>51</Id><ElapsedTime>3078.96</ElapsedTime><DataT3><StirrerPercent>0</StirrerPercent><StirrerRpm>0</StirrerRpm><Ph>10.3531</Ph><Temperature>25.0019</Temperature><PhMv>-193.27</PhMv><TcMv>0</TcMv><CjCelcius>0</CjCelcius></DataT3><DataStability><PhGradient>-0.0156749</PhGradient><CorrelationCoefficient>0.638152</CorrelationCoefficient><StandardDeviation>0.000969176</StandardDeviation><TimeBetweenPoints>0.5</TimeBetweenPoints><NumPointsUsed>20</NumPointsUsed><PhPoints size="20">10.35555 10.35367 10.35355 10.35359 10.35322 10.3534 10.35342 10.35317 10.35325 10.35332 10.35323 10.35316 10.35321 10.35296 10.3531 10.35305 10.35309 10.35116 10.35134 10.35113</PhPoints></DataStability><DataVolumes><Volumes size="4">1.5 0.172389 0.186124 0.140005</Volumes></DataVolumes></DataPoint><DataPoint><Id>52</Id><ElapsedTime>3129.99</ElapsedTime><DataT3><StirrerPercent>0</StirrerPercent><StirrerRpm>0</StirrerRpm><Ph>10.5387</Ph><Temperature>24.9675</Temperature><PhMv>-204.225</PhMv><TcMv>0</TcMv><CjCelcius>0</CjCelcius></DataT3><DataStability><PhGradient>-0.00171534</PhGradient><CorrelationCoefficient>0.227334</CorrelationCoefficient><StandardDeviation>0.000177703</StandardDeviation><TimeBetweenPoints>0.5</TimeBetweenPoints><NumPointsUsed>20</NumPointsUsed><PhPoints size="21">10.54352 10.53909 10.53905 10.53887 10.53872 10.53861 10.53855 10.53856 10.53854 10.53866 10.53869 10.53849 10.53837 10.53843 10.53862 10.53867 10.5386 10.53862 10.53868 10.53863 10.53869</PhPoints></DataStability><DataVolumes><Volumes size="4">1.5 0.172389 0.187723 0.140005</Volumes></DataVolumes></DataPoint><DataPoint><Id>53</Id><ElapsedTime>3181.38</ElapsedTime><DataT3><StirrerPercent>0</StirrerPercent><StirrerRpm>0</StirrerRpm><Ph>10.7241</Ph><Temperature>25.0335</Temperature><PhMv>-215.24</PhMv><TcMv>0</TcMv><CjCelcius>0</CjCelcius></DataT3><DataStability><PhGradient>-0.00527686</PhGradient><CorrelationCoefficient>0.432697</CorrelationCoefficient><StandardDeviation>0.000396475</StandardDeviation><TimeBetweenPoints>0.5</TimeBetweenPoints><NumPointsUsed>20</NumPointsUsed><PhPoints size="20">10.72552 10.72438 10.72433 10.72422 10.72414 10.72396 10.72413 10.72388 10.72383 10.72413 10.72391 10.7238 10.72395 10.72374 10.72386 10.72382 10.72374 10.72375 10.72411 10.72383</PhPoints></DataStability><DataVolumes><Volumes size="4">1.5 0.172389 0.190099 0.140005</Volumes></DataVolumes></DataPoint><DataPoint><Id>54</Id><ElapsedTime>3232.39</ElapsedTime><DataT3><StirrerPercent>0</StirrerPercent><StirrerRpm>0</StirrerRpm><Ph>10.9123</Ph><Temperature>25.075</Temperature><PhMv>-226.412</PhMv><TcMv>0</TcMv><CjCelcius>0</CjCelcius></DataT3><DataStability><PhGradient>0.00664107</PhGradient><CorrelationCoefficient>0.521992</CorrelationCoefficient><StandardDeviation>0.000454152</StandardDeviation><TimeBetweenPoints>0.5</TimeBetweenPoints><NumPointsUsed>20</NumPointsUsed><PhPoints size="20">10.91223 10.91222 10.912 10.91213 10.912 10.91208 10.9119 10.91208 10.91196 10.91201 10.91189 10.91199 10.91178 10.91245 10.91294 10.91283 10.91283 10.91294 10.91289 10.91328</PhPoints></DataStability><DataVolumes><Volumes size="4">1.5 0.172389 0.193062 0.140005</Volumes></DataVolumes></DataPoint><DataPoint><Id>55</Id><ElapsedTime>3283.47</ElapsedTime><DataT3><StirrerPercent>0</StirrerPercent><StirrerRpm>0</StirrerRpm><Ph>11.1084</Ph><Temperature>25.0011</Temperature><PhMv>-237.957</PhMv><TcMv>0</TcMv><CjCelcius>0</CjCelcius></DataT3><DataStability><PhGradient>-5.1506e-005</PhGradient><CorrelationCoefficient>0.00017803</CorrelationCoefficient><StandardDeviation>0.000190715</StandardDeviation><TimeBetweenPoints>0.5</TimeBetweenPoints><NumPointsUsed>20</NumPointsUsed><PhPoints size="20">11.10907 11.10853 11.1083 11.10838 11.10846 11.10818 11.10819 11.10844 11.10825 11.10837 11.10835 11.10827 11.10842 11.10839 11.1085 11.10848 11.10859 11.10858 11.10848 11.10848</PhPoints></DataStability><DataVolumes><Volumes size="4">1.5 0.172389 0.196684 0.140005</Volumes></DataVolumes></DataPoint><DataPoint><Id>56</Id><ElapsedTime>3329.43</ElapsedTime><DataT3><StirrerPercent>0</StirrerPercent><StirrerRpm>0</StirrerRpm><Ph>11.2941</Ph><Temperature>24.9585</Temperature><PhMv>-248.903</PhMv><TcMv>0</TcMv><CjCelcius>0</CjCelcius></DataT3><DataStability><PhGradient>0.00132338</PhGradient><CorrelationCoefficient>0.144756</CorrelationCoefficient><StandardDeviation>0.000171854</StandardDeviation><TimeBetweenPoints>0.5</TimeBetweenPoints><NumPointsUsed>20</NumPointsUsed><PhPoints size="20">11.29432 11.29412 11.29406 11.29416 11.29386 11.29399 11.29387 11.29381 11.29381 11.29405 11.29407 11.29401 11.29401 11.29423 11.29404 11.2943 11.29416 11.29435 11.29413 11.29436</PhPoints></DataStability><DataVolumes><Volumes size="4">1.5 0.172389 0.201858 0.140005</Volumes></DataVolumes></DataPoint><DataPoint><Id>57</Id><ElapsedTime>3375.3</ElapsedTime><DataT3><StirrerPercent>0</StirrerPercent><StirrerRpm>0</StirrerRpm><Ph>11.4821</Ph><Temperature>25.0232</Temperature><PhMv>-260.084</PhMv><TcMv>0</TcMv><CjCelcius>0</CjCelcius></DataT3><DataStability><PhGradient>-0.000547926</PhGradient><CorrelationCoefficient>0.020908</CorrelationCoefficient><StandardDeviation>0.000187202</StandardDeviation><TimeBetweenPoints>0.5</TimeBetweenPoints><NumPointsUsed>20</NumPointsUsed><PhPoints size="20">11.48279 11.48201 11.48218 11.48218 11.48196 11.48208 11.48208 11.48203 11.48214 11.48201 11.48199 11.48214 11.48187 11.48225 11.48218 11.48202 11.48231 11.4822 11.48215 11.48214</PhPoints></DataStability><DataVolumes><Volumes size="4">1.5 0.172389 0.208514 0.140005</Volumes></DataVolumes></DataPoint><DataPoint><Id>58</Id><ElapsedTime>3410.96</ElapsedTime><DataT3><StirrerPercent>0</StirrerPercent><StirrerRpm>0</StirrerRpm><Ph>11.6597</Ph><Temperature>25.0765</Temperature><PhMv>-270.642</PhMv><TcMv>0</TcMv><CjCelcius>0</CjCelcius></DataT3><DataStability><PhGradient>0.0128437</PhGradient><CorrelationCoefficient>0.838057</CorrelationCoefficient><StandardDeviation>0.000692944</StandardDeviation><TimeBetweenPoints>0.5</TimeBetweenPoints><NumPointsUsed>20</NumPointsUsed><PhPoints size="20">11.65888 11.65915 11.65908 11.65902 11.65917 11.65931 11.65899 11.65911 11.65919 11.65922 11.65947 11.6604 11.66033 11.66047 11.66033 11.66052 11.66056 11.66048 11.66058 11.6606</PhPoints></DataStability><DataVolumes><Volumes size="4">1.5 0.172389 0.218086 0.140005</Volumes></DataVolumes></DataPoint><DataPoint><Id>59</Id><ElapsedTime>3446.74</ElapsedTime><DataT3><StirrerPercent>0</StirrerPercent><StirrerRpm>0</StirrerRpm><Ph>11.8525</Ph><Temperature>25.0212</Temperature><PhMv>-281.996</PhMv><TcMv>0</TcMv><CjCelcius>0</CjCelcius></DataT3><DataStability><PhGradient>0.00825518</PhGradient><CorrelationCoefficient>0.933087</CorrelationCoefficient><StandardDeviation>0.00042222</StandardDeviation><TimeBetweenPoints>0.5</TimeBetweenPoints><NumPointsUsed>20</NumPointsUsed><PhPoints size="20">11.85201 11.85187 11.85208 11.85214 11.85196 11.8523 11.85225 11.85238 11.85234 11.85246 11.85239 11.85273 11.85247 11.85265 11.85281 11.85298 11.853 11.85321 11.85307 11.85322</PhPoints></DataStability><DataVolumes><Volumes size="4">1.5 0.172389 0.232738 0.140005</Volumes></DataVolumes></DataPoint><DataPoint><Id>60</Id><ElapsedTime>3482.68</ElapsedTime><DataT3><StirrerPercent>0</StirrerPercent><StirrerRpm>0</StirrerRpm><Ph>12.0305</Ph><Temperature>24.9744</Temperature><PhMv>-292.477</PhMv><TcMv>0</TcMv><CjCelcius>0</CjCelcius></DataT3><DataStability><PhGradient>0.00778195</PhGradient><CorrelationCoefficient>0.922154</CorrelationCoefficient><StandardDeviation>0.000400214</StandardDeviation><TimeBetweenPoints>0.5</TimeBetweenPoints><NumPointsUsed>20</NumPointsUsed><PhPoints size="20">12.03002 12.03017 12.02976 12.03002 12.03002 12.03011 12.03018 12.03014 12.03031 12.0304 12.03056 12.03045 12.03072 12.03066 12.03076 12.03069 12.03097 12.03099 12.03105 12.03111</PhPoints></DataStability><DataVolumes><Volumes size="4">1.5 0.172389 0.254751 0.140005</Volumes></DataVolumes></DataPoint><DataPoint><Id>61</Id><ElapsedTime>3564.95</ElapsedTime><DataT3><StirrerPercent>0</StirrerPercent><StirrerRpm>0</StirrerRpm><Ph>1.96516</Ph><Temperature>25.1533</Temperature><PhMv>303.114</PhMv><TcMv>0</TcMv><CjCelcius>0</CjCelcius></DataT3><DataStability><PhGradient>-0.00462621</PhGradient><CorrelationCoefficient>0.40371</CorrelationCoefficient><StandardDeviation>0.000359511</StandardDeviation><TimeBetweenPoints>0.5</TimeBetweenPoints><NumPointsUsed>20</NumPointsUsed><PhPoints size="20">1.96603 1.965409 1.965505 1.96515 1.965115 1.964896 1.965562 1.965439 1.965324 1.965367 1.965318 1.964997 1.965086 1.964738 1.96465 1.964491 1.96473 1.965149 1.965143 1.965065</PhPoints></DataStability><DataVolumes><Volumes size="4">1.5 0.313429 0.254751 0.440005</Volumes></DataVolumes></DataPoint><DataPoint><Id>62</Id><ElapsedTime>3611.32</ElapsedTime><DataT3><StirrerPercent>0</StirrerPercent><StirrerRpm>0</StirrerRpm><Ph>2.17813</Ph><Temperature>24.992</Temperature><PhMv>290.354</PhMv><TcMv>0</TcMv><CjCelcius>0</CjCelcius></DataT3><DataStability><PhGradient>0.0127627</PhGradient><CorrelationCoefficient>0.890164</CorrelationCoefficient><StandardDeviation>0.000668319</StandardDeviation><TimeBetweenPoints>0.5</TimeBetweenPoints><NumPointsUsed>20</NumPointsUsed><PhPoints size="35">2.178363 2.173919 2.17414 2.174166 2.174455 2.174282 2.17461 2.174587 2.174713 2.174758 2.174725 2.174584 2.174808 2.175112 2.174636 2.17722 2.1773 2.177238 2.177624 2.177586 2.177405 2.177511 2.177602 2.177547 2.177959 2.178576 2.178685 2.178663 2.178591 2.178755 2.178754 2.178854 2.178884 2.178857 2.178944</PhPoints></DataStability><DataVolumes><Volumes size="4">1.5 0.313429 0.277846 0.440005</Volumes></DataVolumes></DataPoint><DataPoint><Id>63</Id><ElapsedTime>3654.58</ElapsedTime><DataT3><StirrerPercent>0</StirrerPercent><StirrerRpm>0</StirrerRpm><Ph>2.37026</Ph><Temperature>25.0384</Temperature><PhMv>279.03</PhMv><TcMv>0</TcMv><CjCelcius>0</CjCelcius></DataT3><DataStability><PhGradient>0.0112565</PhGradient><CorrelationCoefficient>0.59387</CorrelationCoefficient><StandardDeviation>0.000721565</StandardDeviation><TimeBetweenPoints>0.5</TimeBetweenPoints><NumPointsUsed>20</NumPointsUsed><PhPoints size="20">2.369431 2.369488 2.369699 2.36973 2.369747 2.369869 2.369939 2.370081 2.370081 2.370192 2.370323 2.370499 2.370258 2.370478 2.370472 2.370543 2.37043 2.370604 2.370426 2.372909</PhPoints></DataStability><DataVolumes><Volumes size="4">1.5 0.313429 0.291839 0.440005</Volumes></DataVolumes></DataPoint><DataPoint><Id>64</Id><ElapsedTime>3690.12</ElapsedTime><DataT3><StirrerPercent>0</StirrerPercent><StirrerRpm>0</StirrerRpm><Ph>2.54779</Ph><Temperature>25.0424</Temperature><PhMv>268.53</PhMv><TcMv>0</TcMv><CjCelcius>0</CjCelcius></DataT3><DataStability><PhGradient>0.0163032</PhGradient><CorrelationCoefficient>0.718828</CorrelationCoefficient><StandardDeviation>0.000949472</StandardDeviation><TimeBetweenPoints>0.5</TimeBetweenPoints><NumPointsUsed>20</NumPointsUsed><PhPoints size="20">2.546807 2.54704 2.546911 2.546906 2.546847 2.546844 2.546775 2.547072 2.54686 2.548173 2.548528 2.548233 2.548371 2.548315 2.548471 2.548389 2.548489 2.548311 2.548111 2.550371</PhPoints></DataStability><DataVolumes><Volumes size="4">1.5 0.313429 0.300847 0.440005</Volumes></DataVolumes></DataPoint><DataPoint><Id>65</Id><ElapsedTime>3736.13</ElapsedTime><DataT3><StirrerPercent>0</StirrerPercent><StirrerRpm>0</StirrerRpm><Ph>2.75282</Ph><Temperature>25.0798</Temperature><PhMv>256.43</PhMv><TcMv>0</TcMv><CjCelcius>0</CjCelcius></DataT3><DataStability><PhGradient>-0.00160728</PhGradient><CorrelationCoefficient>0.0166009</CorrelationCoefficient><StandardDeviation>0.000615707</StandardDeviation><TimeBetweenPoints>0.5</TimeBetweenPoints><NumPointsUsed>20</NumPointsUsed><PhPoints size="20">2.753503 2.753012 2.753171 2.753064 2.753003 2.753109 2.753209 2.753073 2.752164 2.752381 2.752394 2.752365 2.752287 2.752368 2.752368 2.752289 2.752214 2.752227 2.754198 2.754078</PhPoints></DataStability><DataVolumes><Volumes size="4">1.5 0.313429 0.308137 0.440005</Volumes></DataVolumes></DataPoint><DataPoint><Id>66</Id><ElapsedTime>3782.05</ElapsedTime><DataT3><StirrerPercent>0</StirrerPercent><StirrerRpm>0</StirrerRpm><Ph>2.95114</Ph><Temperature>25.06</Temperature><PhMv>244.678</PhMv><TcMv>0</TcMv><CjCelcius>0</CjCelcius></DataT3><DataStability><PhGradient>0.0103734</PhGradient><CorrelationCoefficient>0.37883</CorrelationCoefficient><StandardDeviation>0.000832629</StandardDeviation><TimeBetweenPoints>0.5</TimeBetweenPoints><NumPointsUsed>20</NumPointsUsed><PhPoints size="20">2.950751 2.950701 2.950859 2.950882 2.950586 2.950785 2.950892 2.951059 2.950889 2.950793 2.950769 2.950866 2.950524 2.950801 2.950972 2.950947 2.95061 2.953062 2.952949 2.953134</PhPoints></DataStability><DataVolumes><Volumes size="4">1.5 0.313429 0.312794 0.440005</Volumes></DataVolumes></DataPoint><DataPoint><Id>67</Id><ElapsedTime>3817.55</ElapsedTime><DataT3><StirrerPercent>0</StirrerPercent><StirrerRpm>0</StirrerRpm><Ph>3.13718</Ph><Temperature>24.9821</Temperature><PhMv>233.61</PhMv><TcMv>0</TcMv><CjCelcius>0</CjCelcius></DataT3><DataStability><PhGradient>0.00768259</PhGradient><CorrelationCoefficient>0.166406</CorrelationCoefficient><StandardDeviation>0.000930472</StandardDeviation><TimeBetweenPoints>0.5</TimeBetweenPoints><NumPointsUsed>20</NumPointsUsed><PhPoints size="35">3.135097 3.134724 3.134629 3.134633 3.134737 3.13473 3.134648 3.134702 3.134799 3.134799 3.134723 3.134851 3.134619 3.134536 3.134583 3.134373 3.134624 3.137737 3.137617 3.137711 3.137494 3.137626 3.1374 3.137543 3.137418 3.137715 3.137613 3.137392 3.137424 3.137279 3.137374 3.137398 3.137278 3.137337 3.137298</PhPoints></DataStability><DataVolumes><Volumes size="4">1.5 0.313429 0.315734 0.440005</Volumes></DataVolumes></DataPoint><DataPoint><Id>68</Id><ElapsedTime>3860.54</ElapsedTime><DataT3><StirrerPercent>0</StirrerPercent><StirrerRpm>0</StirrerRpm><Ph>3.36723</Ph><Temperature>25.0236</Temperature><PhMv>220.031</PhMv><TcMv>0</TcMv><CjCelcius>0</CjCelcius></DataT3><DataStability><PhGradient>0.000849475</PhGradient><CorrelationCoefficient>0.00279676</CorrelationCoefficient><StandardDeviation>0.000793126</StandardDeviation><TimeBetweenPoints>0.5</TimeBetweenPoints><NumPointsUsed>20</NumPointsUsed><PhPoints size="20">3.369956 3.367478 3.36668 3.366621 3.366659 3.366638 3.366689 3.366316 3.366571 3.366676 3.366608 3.367433 3.367554 3.367713 3.36754 3.367577 3.367527 3.367548 3.36744 3.367391</PhPoints></DataStability><DataVolumes><Volumes size="4">1.5 0.313429 0.318133 0.440005</Volumes></DataVolumes></DataPoint><DataPoint><Id>69</Id><ElapsedTime>3896.01</ElapsedTime><DataT3><StirrerPercent>0</StirrerPercent><StirrerRpm>0</StirrerRpm><Ph>3.66148</Ph><Temperature>25.041</Temperature><PhMv>202.633</PhMv><TcMv>0</TcMv><CjCelcius>0</CjCelcius></DataT3><DataStability><PhGradient>0.00259917</PhGradient><CorrelationCoefficient>0.0256667</CorrelationCoefficient><StandardDeviation>0.000800795</StandardDeviation><TimeBetweenPoints>0.5</TimeBetweenPoints><NumPointsUsed>20</NumPointsUsed><PhPoints size="20">3.664195 3.660914 3.66102 3.660822 3.66089 3.660885 3.66092 3.660846 3.66093 3.660905 3.66107 3.66107 3.661927 3.662099 3.661985 3.661975 3.661843 3.661752 3.66173 3.661813</PhPoints></DataStability><DataVolumes><Volumes size="4">1.5 0.313429 0.320249 0.440005</Volumes></DataVolumes></DataPoint><DataPoint><Id>70</Id><ElapsedTime>3931.45</ElapsedTime><DataT3><StirrerPercent>0</StirrerPercent><StirrerRpm>0</StirrerRpm><Ph>3.89089</Ph><Temperature>25.0424</Temperature><PhMv>189.06</PhMv><TcMv>0</TcMv><CjCelcius>0</CjCelcius></DataT3><DataStability><PhGradient>-0.00269397</PhGradient><CorrelationCoefficient>0.342116</CorrelationCoefficient><StandardDeviation>0.0002276</StandardDeviation><TimeBetweenPoints>0.5</TimeBetweenPoints><NumPointsUsed>20</NumPointsUsed><PhPoints size="20">3.890789 3.890875 3.890731 3.891196 3.891183 3.891128 3.891042 3.891196 3.891044 3.891052 3.891096 3.890815 3.890851 3.890958 3.890695 3.890936 3.890743 3.89048 3.890612 3.890462</PhPoints></DataStability><DataVolumes><Volumes size="4">1.5 0.313429 0.321284 0.440005</Volumes></DataVolumes></DataPoint><DataPoint><Id>71</Id><ElapsedTime>3966.88</ElapsedTime><DataT3><StirrerPercent>0</StirrerPercent><StirrerRpm>0</StirrerRpm><Ph>4.35309</Ph><Temperature>25.033</Temperature><PhMv>161.708</PhMv><TcMv>0</TcMv><CjCelcius>0</CjCelcius></DataT3><DataStability><PhGradient>-0.00163956</PhGradient><CorrelationCoefficient>0.0199957</CorrelationCoefficient><StandardDeviation>0.000572492</StandardDeviation><TimeBetweenPoints>0.5</TimeBetweenPoints><NumPointsUsed>20</NumPointsUsed><PhPoints size="20">4.354537 4.354269 4.352917 4.353082 4.352729 4.35267 4.352528 4.352453 4.352617 4.352535 4.352422 4.352808 4.353597 4.353354 4.353483 4.353355 4.353287 4.353212 4.352976 4.352986</PhPoints></DataStability><DataVolumes><Volumes size="4">1.5 0.313429 0.322272 0.440005</Volumes></DataVolumes></DataPoint><DataPoint><Id>72</Id><ElapsedTime>4002.3</ElapsedTime><DataT3><StirrerPercent>0</StirrerPercent><StirrerRpm>0</StirrerRpm><Ph>5.50146</Ph><Temperature>24.9494</Temperature><PhMv>93.7377</PhMv><TcMv>0</TcMv><CjCelcius>0</CjCelcius></DataT3><DataStability><PhGradient>-0.010908</PhGradient><CorrelationCoefficient>0.309651</CorrelationCoefficient><StandardDeviation>0.000968264</StandardDeviation><TimeBetweenPoints>0.5</TimeBetweenPoints><NumPointsUsed>20</NumPointsUsed><PhPoints size="41">5.556155 5.535809 5.523392 5.518922 5.512882 5.510612 5.506575 5.504113 5.504113 5.502083 5.501114 5.500714 5.50099 5.500649 5.500585 5.500181 5.500046 5.499904 5.499824 5.499927 5.499936 5.500016 5.502076 5.502087 5.502225 5.502529 5.502452 5.502379 5.502727 5.502617 5.502389 5.502367 5.500434 5.500551 5.500602 5.500543 5.500524 5.500717 5.500714 5.500545 5.500761</PhPoints></DataStability><DataVolumes><Volumes size="4">1.5 0.313429 0.322954 0.440005</Volumes></DataVolumes></DataPoint><DataPoint><Id>73</Id><ElapsedTime>4053.34</ElapsedTime><DataT3><StirrerPercent>0</StirrerPercent><StirrerRpm>0</StirrerRpm><Ph>5.70637</Ph><Temperature>24.9931</Temperature><PhMv>81.6288</PhMv><TcMv>0</TcMv><CjCelcius>0</CjCelcius></DataT3><DataStability><PhGradient>0.0105594</PhGradient><CorrelationCoefficient>0.342373</CorrelationCoefficient><StandardDeviation>0.000891166</StandardDeviation><TimeBetweenPoints>0.5</TimeBetweenPoints><NumPointsUsed>20</NumPointsUsed><PhPoints size="39">5.736223 5.730165 5.723311 5.718337 5.716628 5.713882 5.712604 5.71056 5.709838 5.708888 5.707699 5.706785 5.705895 5.705618 5.705218 5.704691 5.704569 5.704306 5.703978 5.70394 5.703761 5.706702 5.706668 5.70675 5.706551 5.706707 5.706401 5.706296 5.706384 5.706271 5.706216 5.706935 5.706903 5.706758 5.706894 5.706888 5.70665 5.706869 5.706844</PhPoints></DataStability><DataVolumes><Volumes size="4">1.5 0.313429 0.323095 0.440005</Volumes></DataVolumes></DataPoint><DataPoint><Id>74</Id><ElapsedTime>4098.25</ElapsedTime><DataT3><StirrerPercent>0</StirrerPercent><StirrerRpm>0</StirrerRpm><Ph>5.9754</Ph><Temperature>24.9949</Temperature><PhMv>65.7136</PhMv><TcMv>0</TcMv><CjCelcius>0</CjCelcius></DataT3><DataStability><PhGradient>-0.0109057</PhGradient><CorrelationCoefficient>0.355464</CorrelationCoefficient><StandardDeviation>0.000903443</StandardDeviation><TimeBetweenPoints>0.5</TimeBetweenPoints><NumPointsUsed>20</NumPointsUsed><PhPoints size="36">6.007253 5.998741 5.993499 5.991605 5.988709 5.987344 5.986477 5.984159 5.983469 5.981884 5.98065 5.979565 5.979351 5.978805 5.978308 5.977926 5.97699 5.976724 5.975901 5.975184 5.975161 5.974465 5.974266 5.976971 5.97664 5.97601 5.975884 5.975563 5.975326 5.975209 5.975141 5.974656 5.974653 5.974377 5.974447 5.974451</PhPoints></DataStability><DataVolumes><Volumes size="4">1.5 0.313429 0.323166 0.440005</Volumes></DataVolumes></DataPoint><DataPoint><Id>75</Id><ElapsedTime>4141.66</ElapsedTime><DataT3><StirrerPercent>0</StirrerPercent><StirrerRpm>0</StirrerRpm><Ph>6.23793</Ph><Temperature>24.9013</Temperature><PhMv>50.1685</PhMv><TcMv>0</TcMv><CjCelcius>0</CjCelcius></DataT3><DataStability><PhGradient>-0.0137705</PhGradient><CorrelationCoefficient>0.507567</CorrelationCoefficient><StandardDeviation>0.000954749</StandardDeviation><TimeBetweenPoints>0.5</TimeBetweenPoints><NumPointsUsed>20</NumPointsUsed><PhPoints size="56">6.271652 6.269489 6.266083 6.263527 6.261479 6.260454 6.259659 6.257781 6.257031 6.255547 6.254663 6.253292 6.252311 6.250963 6.250926 6.249927 6.249753 6.250444 6.249379 6.249026 6.247954 6.247095 6.246565 6.245874 6.245555 6.245149 6.244472 6.24457 6.244243 6.243767 6.243138 6.24285 6.242471 6.242119 6.241655 6.241654 6.241342 6.239001 6.238897 6.238299 6.238346 6.238026 6.237727 6.237567 6.237405 6.237196 6.237404 6.237861 6.237578 6.237481 6.237525 6.237341 6.237462 6.23743 6.237409 6.237274</PhPoints></DataStability><DataVolumes><Volumes size="4">1.5 0.313429 0.323213 0.440005</Volumes></DataVolumes></DataPoint><DataPoint><Id>76</Id><ElapsedTime>4195.17</ElapsedTime><DataT3><StirrerPercent>0</StirrerPercent><StirrerRpm>0</StirrerRpm><Ph>6.44134</Ph><Temperature>24.9205</Temperature><PhMv>38.1407</PhMv><TcMv>0</TcMv><CjCelcius>0</CjCelcius></DataT3><DataStability><PhGradient>-0.0147486</PhGradient><CorrelationCoefficient>0.535183</CorrelationCoefficient><StandardDeviation>0.000995476</StandardDeviation><TimeBetweenPoints>0.5</TimeBetweenPoints><NumPointsUsed>20</NumPointsUsed><PhPoints size="68">6.471134 6.466717 6.46587 6.464302 6.463574 6.462074 6.460881 6.460411 6.459127 6.458521 6.458096 6.457915 6.456859 6.456489 6.455278 6.454441 6.453886 6.453039 6.452357 6.451723 6.451195 6.451868 6.451053 6.450274 6.449743 6.449334 6.448499 6.448348 6.447693 6.447024 6.447005 6.448447 6.447875 6.447511 6.447147 6.446719 6.446484 6.446194 6.44552 6.44552 6.44554 6.444844 6.44491 6.444611 6.4443 6.444197 6.44388 6.443796 6.443781 6.443723 6.443276 6.441491 6.441361 6.441123 6.441047 6.440957 6.440824 6.441149 6.44081 6.440794 6.440909 6.440732 6.440782 6.44081 6.440899 6.440767 6.440772 6.440826</PhPoints></DataStability><DataVolumes><Volumes size="4">1.5 0.313429 0.32326 0.440005</Volumes></DataVolumes></DataPoint><DataPoint><Id>77</Id><ElapsedTime>4254.59</ElapsedTime><DataT3><StirrerPercent>0</StirrerPercent><StirrerRpm>0</StirrerRpm><Ph>6.70606</Ph><Temperature>24.8885</Temperature><PhMv>22.4822</PhMv><TcMv>0</TcMv><CjCelcius>0</CjCelcius></DataT3><DataStability><PhGradient>-0.0193269</PhGradient><CorrelationCoefficient>0.977478</CorrelationCoefficient><StandardDeviation>0.000965549</StandardDeviation><TimeBetweenPoints>0.5</TimeBetweenPoints><NumPointsUsed>20</NumPointsUsed><PhPoints size="81">6.750472 6.74966 6.748333 6.746054 6.746051 6.744583 6.743095 6.742631 6.741093 6.739664 6.738839 6.737529 6.736831 6.736194 6.73518 6.734166 6.733284 6.732199 6.731584 6.730052 6.728806 6.728226 6.726845 6.72784 6.726992 6.726094 6.725546 6.7244 6.723792 6.723383 6.72239 6.721385 6.72051 6.721602 6.720637 6.720466 6.719801 6.719009 6.718611 6.717951 6.717241 6.717215 6.716372 6.715696 6.715429 6.714965 6.714566 6.714196 6.713771 6.713536 6.713172 6.712578 6.7123 6.710054 6.709497 6.70956 6.709136 6.708901 6.708535 6.708207 6.708072 6.707764 6.707477 6.707161 6.707232 6.707024 6.706672 6.706731 6.706306 6.706284 6.706217 6.705859 6.705692 6.705793 6.705143 6.705165 6.705236 6.70499 6.704913 6.704782 6.704769</PhPoints></DataStability><DataVolumes><Volumes size="4">1.5 0.313429 0.323307 0.440005</Volumes></DataVolumes></DataPoint><DataPoint><Id>78</Id><ElapsedTime>4325.64</ElapsedTime><DataT3><StirrerPercent>0</StirrerPercent><StirrerRpm>0</StirrerRpm><Ph>7.1873</Ph><Temperature>24.8319</Temperature><PhMv>-5.97509</PhMv><TcMv>0</TcMv><CjCelcius>0</CjCelcius></DataT3><DataStability><PhGradient>-0.0538931</PhGradient><CorrelationCoefficient>0.983622</CorrelationCoefficient><StandardDeviation>0.00268317</StandardDeviation><TimeBetweenPoints>0.5</TimeBetweenPoints><NumPointsUsed>20</NumPointsUsed><TimedoutFlag/><PhPoints size="119">7.328888 7.322421 7.3181 7.314091 7.310643 7.309021 7.30745 7.304411 7.302881 7.299775 7.296938 7.295496 7.293058 7.291645 7.288742 7.287097 7.284535 7.282857 7.280385 7.277423 7.276048 7.273756 7.27241 7.270572 7.269323 7.26696 7.265718 7.26331 7.260828 7.259488 7.257309 7.254994 7.255 7.254945 7.252434 7.250405 7.249369 7.24755 7.24661 7.244501 7.242541 7.241669 7.240904 7.240733 7.238784 7.23795 7.236109 7.235326 7.233679 7.232092 7.231315 7.230658 7.229028 7.227708 7.226992 7.225575 7.224403 7.223524 7.222875 7.221732 7.221448 7.220108 7.21798 7.216334 7.215203 7.214695 7.214173 7.212875 7.212086 7.211428 7.210491 7.21005 7.209522 7.209223 7.208415 7.207316 7.206858 7.206107 7.205517 7.204886 7.204024 7.203526 7.203013 7.201288 7.200904 7.200254 7.199539 7.199301 7.198493 7.198207 7.19722 7.196841 7.196842 7.194531 7.194126 7.193537 7.193257 7.192711 7.192132 7.191942 7.191436 7.190796 7.190797 7.189639 7.188785 7.188331 7.188073 7.187588 7.187217 7.187178 7.186582 7.186305 7.186357 7.185207 7.184676 7.184224 7.183724 7.183767 7.183319</PhPoints></DataStability><DataVolumes><Volumes size="4">1.5 0.313429 0.323354 0.440005</Volumes></DataVolumes></DataPoint><DataPoint><Id>79</Id><ElapsedTime>4411.02</ElapsedTime><DataT3><StirrerPercent>0</StirrerPercent><StirrerRpm>0</StirrerRpm><Ph>7.32965</Ph><Temperature>24.8834</Temperature><PhMv>-14.395</PhMv><TcMv>0</TcMv><CjCelcius>0</CjCelcius></DataT3><DataStability><PhGradient>-0.0355338</PhGradient><CorrelationCoefficient>0.979954</CorrelationCoefficient><StandardDeviation>0.00177375</StandardDeviation><TimeBetweenPoints>0.5</TimeBetweenPoints><NumPointsUsed>20</NumPointsUsed><TimedoutFlag/><PhPoints size="119">7.424797 7.420738 7.41947 7.415424 7.414008 7.411741 7.410492 7.408187 7.407028 7.405002 7.402817 7.401638 7.399511 7.398543 7.397474 7.396308 7.394055 7.392261 7.391173 7.389723 7.388747 7.387579 7.385718 7.384329 7.384365 7.38265 7.380854 7.380033 7.37834 7.376798 7.375778 7.375057 7.373457 7.373693 7.373024 7.371778 7.370822 7.369431 7.367905 7.367326 7.36674 7.365387 7.364437 7.363321 7.363659 7.362544 7.361853 7.360807 7.359457 7.359024 7.357843 7.357488 7.356369 7.355342 7.355701 7.355174 7.35436 7.353441 7.353075 7.352078 7.351589 7.350799 7.34977 7.349514 7.349341 7.348898 7.348268 7.347795 7.347045 7.34642 7.346113 7.345315 7.345078 7.344688 7.342074 7.341413 7.34127 7.340372 7.339821 7.339505 7.339049 7.338878 7.33834 7.337935 7.337536 7.336714 7.336637 7.336105 7.335769 7.335547 7.335381 7.334917 7.33468 7.333981 7.333524 7.333331 7.333279 7.332705 7.33276 7.332518 7.332134 7.331896 7.331563 7.33089 7.330894 7.330704 7.33042 7.33014 7.329855 7.32954 7.329408 7.329092 7.328622 7.328645 7.328582 7.3271 7.327075 7.32703 7.326817</PhPoints></DataStability><DataVolumes><Volumes size="4">1.5 0.313429 0.323401 0.440005</Volumes></DataVolumes></DataPoint><DataPoint><Id>80</Id><ElapsedTime>4501.52</ElapsedTime><DataT3><StirrerPercent>0</StirrerPercent><StirrerRpm>0</StirrerRpm><Ph>8.2981</Ph><Temperature>24.8582</Temperature><PhMv>-71.6598</PhMv><TcMv>0</TcMv><CjCelcius>0</CjCelcius></DataT3><DataStability><PhGradient>-0.0325851</PhGradient><CorrelationCoefficient>0.964137</CorrelationCoefficient><StandardDeviation>0.00163918</StandardDeviation><TimeBetweenPoints>0.5</TimeBetweenPoints><NumPointsUsed>20</NumPointsUsed><TimedoutFlag/><PhPoints size="119">8.375469 8.370159 8.368158 8.364493 8.362579 8.358572 8.35711 8.353992 8.352847 8.349902 8.34765 8.346485 8.344482 8.342174 8.341474 8.342141 8.340265 8.339525 8.338002 8.336419 8.335842 8.334346 8.333748 8.33237 8.331068 8.331798 8.331379 8.330266 8.329153 8.328612 8.327702 8.327209 8.326318 8.325378 8.324896 8.32575 8.325405 8.324941 8.324361 8.323295 8.322858 8.322205 8.321624 8.320922 8.319988 8.321794 8.321513 8.320772 8.320441 8.31979 8.319144 8.318551 8.318054 8.317276 8.316897 8.317064 8.316722 8.316128 8.315896 8.31536 8.314954 8.314414 8.314122 8.313544 8.313219 8.312113 8.310319 8.309884 8.309884 8.309389 8.308974 8.308643 8.308234 8.307921 8.307605 8.307019 8.30687 8.306457 8.306283 8.305996 8.305706 8.305202 8.304971 8.304818 8.304487 8.304395 8.304592 8.304363 8.304173 8.303891 8.303495 8.303353 8.303234 8.30299 8.302784 8.30188 8.301339 8.301165 8.301184 8.300795 8.300424 8.300294 8.30012 8.299961 8.299616 8.298437 8.298298 8.298144 8.297999 8.297834 8.297547 8.297371 8.297293 8.297039 8.296939 8.296955 8.295789 8.295568 8.295555</PhPoints></DataStability><DataVolumes><Volumes size="4">1.5 0.313429 0.323542 0.440005</Volumes></DataVolumes></DataPoint><DataPoint><Id>81</Id><ElapsedTime>4586.93</ElapsedTime><DataT3><StirrerPercent>0</StirrerPercent><StirrerRpm>0</StirrerRpm><Ph>8.54578</Ph><Temperature>25.0861</Temperature><PhMv>-86.3752</PhMv><TcMv>0</TcMv><CjCelcius>0</CjCelcius></DataT3><DataStability><PhGradient>-0.0167057</PhGradient><CorrelationCoefficient>0.682951</CorrelationCoefficient><StandardDeviation>0.000998183</StandardDeviation><TimeBetweenPoints>0.5</TimeBetweenPoints><NumPointsUsed>20</NumPointsUsed><PhPoints size="38">8.56095 8.560377 8.559102 8.558587 8.557638 8.55685 8.554407 8.553829 8.552779 8.55231 8.551911 8.551117 8.550121 8.549792 8.549144 8.548631 8.548851 8.548047 8.547841 8.547321 8.547018 8.546301 8.546101 8.545738 8.545265 8.545269 8.547016 8.546542 8.546024 8.546053 8.545425 8.545421 8.545041 8.544491 8.544609 8.54429 8.545098 8.544726</PhPoints></DataStability><DataVolumes><Volumes size="4">1.5 0.313429 0.323659 0.440005</Volumes></DataVolumes></DataPoint><DataPoint><Id>82</Id><ElapsedTime>4631.34</ElapsedTime><DataT3><StirrerPercent>0</StirrerPercent><StirrerRpm>0</StirrerRpm><Ph>8.93877</Ph><Temperature>25.097</Temperature><PhMv>-109.635</PhMv><TcMv>0</TcMv><CjCelcius>0</CjCelcius></DataT3><DataStability><PhGradient>-0.0148978</PhGradient><CorrelationCoefficient>0.607118</CorrelationCoefficient><StandardDeviation>0.000944729</StandardDeviation><TimeBetweenPoints>0.5</TimeBetweenPoints><NumPointsUsed>20</NumPointsUsed><PhPoints size="28">8.948711 8.946747 8.945269 8.944736 8.944271 8.943186 8.942673 8.941769 8.941385 8.940409 8.940023 8.939589 8.939103 8.938989 8.938683 8.938377 8.938145 8.93792 8.937715 8.938882 8.938517 8.938517 8.938571 8.938133 8.938417 8.938072 8.93807 8.937792</PhPoints></DataStability><DataVolumes><Volumes size="4">1.5 0.313429 0.323848 0.440005</Volumes></DataVolumes></DataPoint><DataPoint><Id>83</Id><ElapsedTime>4670.76</ElapsedTime><DataT3><StirrerPercent>0</StirrerPercent><StirrerRpm>0</StirrerRpm><Ph>9.38082</Ph><Temperature>25.0566</Temperature><PhMv>-135.777</PhMv><TcMv>0</TcMv><CjCelcius>0</CjCelcius></DataT3><DataStability><PhGradient>0.00173414</PhGradient><CorrelationCoefficient>0.00806202</CorrelationCoefficient><StandardDeviation>0.000954153</StandardDeviation><TimeBetweenPoints>0.5</TimeBetweenPoints><NumPointsUsed>20</NumPointsUsed><PhPoints size="24">9.389592 9.384847 9.384323 9.383354 9.382409 9.382088 9.381078 9.380988 9.380532 9.379718 9.380183 9.380457 9.380283 9.380025 9.380034 9.379895 9.380113 9.379965 9.380086 9.380151 9.382099 9.382185 9.382031 9.382109</PhPoints></DataStability><DataVolumes><Volumes size="4">1.5 0.313429 0.324271 0.440005</Volumes></DataVolumes></DataPoint><DataPoint><Id>84</Id><ElapsedTime>4708.09</ElapsedTime><DataT3><StirrerPercent>0</StirrerPercent><StirrerRpm>0</StirrerRpm><Ph>9.81379</Ph><Temperature>25.0342</Temperature><PhMv>-161.384</PhMv><TcMv>0</TcMv><CjCelcius>0</CjCelcius></DataT3><DataStability><PhGradient>0.000152163</PhGradient><CorrelationCoefficient>5.80104e-005</CorrelationCoefficient><StandardDeviation>0.000986525</StandardDeviation><TimeBetweenPoints>0.5</TimeBetweenPoints><NumPointsUsed>20</NumPointsUsed><PhPoints size="21">9.818508 9.815324 9.814857 9.814494 9.814069 9.813653 9.813601 9.813276 9.8132 9.813061 9.812898 9.812805 9.812821 9.812806 9.812713 9.813095 9.812759 9.815011 9.815086 9.815124 9.815167</PhPoints></DataStability><DataVolumes><Volumes size="4">1.5 0.313429 0.325047 0.440005</Volumes></DataVolumes></DataPoint><DataPoint><Id>85</Id><ElapsedTime>4743.93</ElapsedTime><DataT3><StirrerPercent>0</StirrerPercent><StirrerRpm>0</StirrerRpm><Ph>10.1374</Ph><Temperature>25.0382</Temperature><PhMv>-180.534</PhMv><TcMv>0</TcMv><CjCelcius>0</CjCelcius></DataT3><DataStability><PhGradient>0.00629907</PhGradient><CorrelationCoefficient>0.101668</CorrelationCoefficient><StandardDeviation>0.000975955</StandardDeviation><TimeBetweenPoints>0.5</TimeBetweenPoints><NumPointsUsed>20</NumPointsUsed><PhPoints size="20">10.13808 10.13792 10.1377 10.13743 10.13705 10.13727 10.13665 10.13678 10.13661 10.13676 10.13668 10.13656 10.13636 10.13674 10.13667 10.13671 10.13922 10.13904 10.13896 10.13912</PhPoints></DataStability><DataVolumes><Volumes size="4">1.5 0.313429 0.326035 0.440005</Volumes></DataVolumes></DataPoint><DataPoint><Id>86</Id><ElapsedTime>4779.37</ElapsedTime><DataT3><StirrerPercent>0</StirrerPercent><StirrerRpm>0</StirrerRpm><Ph>10.3544</Ph><Temperature>25.0403</Temperature><PhMv>-193.373</PhMv><TcMv>0</TcMv><CjCelcius>0</CjCelcius></DataT3><DataStability><PhGradient>0.00292127</PhGradient><CorrelationCoefficient>0.0237715</CorrelationCoefficient><StandardDeviation>0.000936452</StandardDeviation><TimeBetweenPoints>0.5</TimeBetweenPoints><NumPointsUsed>20</NumPointsUsed><PhPoints size="20">10.35504 10.3551 10.3551 10.35495 10.35499 10.35386 10.35372 10.35344 10.35338 10.35361 10.35341 10.35344 10.35354 10.35344 10.35334 10.35497 10.35559 10.35561 10.35573 10.35567</PhPoints></DataStability><DataVolumes><Volumes size="4">1.5 0.313429 0.327023 0.440005</Volumes></DataVolumes></DataPoint><DataPoint><Id>87</Id><ElapsedTime>4825.14</ElapsedTime><DataT3><StirrerPercent>0</StirrerPercent><StirrerRpm>0</StirrerRpm><Ph>10.5431</Ph><Temperature>25.0538</Temperature><PhMv>-204.55</PhMv><TcMv>0</TcMv><CjCelcius>0</CjCelcius></DataT3><DataStability><PhGradient>0.00827659</PhGradient><CorrelationCoefficient>0.579416</CorrelationCoefficient><StandardDeviation>0.0005367</StandardDeviation><TimeBetweenPoints>0.5</TimeBetweenPoints><NumPointsUsed>20</NumPointsUsed><PhPoints size="20">10.54274 10.5428 10.54298 10.54303 10.54289 10.54271 10.54271 10.54265 10.5427 10.54272 10.54284 10.54292 10.54296 10.54283 10.54296 10.5439 10.54388 10.54404 10.54413 10.54409</PhPoints></DataStability><DataVolumes><Volumes size="4">1.5 0.313429 0.328434 0.440005</Volumes></DataVolumes></DataPoint><DataPoint><Id>88</Id><ElapsedTime>4876.17</ElapsedTime><DataT3><StirrerPercent>0</StirrerPercent><StirrerRpm>0</StirrerRpm><Ph>10.7365</Ph><Temperature>25.0492</Temperature><PhMv>-215.986</PhMv><TcMv>0</TcMv><CjCelcius>0</CjCelcius></DataT3><DataStability><PhGradient>0.0110622</PhGradient><CorrelationCoefficient>0.7069</CorrelationCoefficient><StandardDeviation>0.00064986</StandardDeviation><TimeBetweenPoints>0.5</TimeBetweenPoints><NumPointsUsed>20</NumPointsUsed><PhPoints size="20">10.73614 10.73589 10.73606 10.736 10.73589 10.736 10.73595 10.73593 10.73607 10.73622 10.73609 10.73613 10.73641 10.73603 10.73721 10.73727 10.73744 10.73757 10.73756 10.7374</PhPoints></DataStability><DataVolumes><Volumes size="4">1.5 0.313429 0.330668 0.440005</Volumes></DataVolumes></DataPoint><DataPoint><Id>89</Id><ElapsedTime>4911.66</ElapsedTime><DataT3><StirrerPercent>0</StirrerPercent><StirrerRpm>0</StirrerRpm><Ph>10.9141</Ph><Temperature>25.0206</Temperature><PhMv>-226.476</PhMv><TcMv>0</TcMv><CjCelcius>0</CjCelcius></DataT3><DataStability><PhGradient>0.00907697</PhGradient><CorrelationCoefficient>0.758074</CorrelationCoefficient><StandardDeviation>0.000514935</StandardDeviation><TimeBetweenPoints>0.5</TimeBetweenPoints><NumPointsUsed>20</NumPointsUsed><PhPoints size="20">10.91293 10.91308 10.91355 10.91321 10.91411 10.91412 10.91405 10.91424 10.91424 10.91425 10.91421 10.91441 10.91437 10.91435 10.9145 10.91438 10.91463 10.91448 10.91462 10.91464</PhPoints></DataStability><DataVolumes><Volumes size="4">1.5 0.313429 0.333208 0.440005</Volumes></DataVolumes></DataPoint><DataPoint><Id>90</Id><ElapsedTime>4947.17</ElapsedTime><DataT3><StirrerPercent>0</StirrerPercent><StirrerRpm>0</StirrerRpm><Ph>11.0997</Ph><Temperature>25.0221</Temperature><PhMv>-237.456</PhMv><TcMv>0</TcMv><CjCelcius>0</CjCelcius></DataT3><DataStability><PhGradient>0.00123876</PhGradient><CorrelationCoefficient>0.00384525</CorrelationCoefficient><StandardDeviation>0.00098601</StandardDeviation><TimeBetweenPoints>0.5</TimeBetweenPoints><NumPointsUsed>20</NumPointsUsed><PhPoints size="20">11.10293 11.09959 11.09955 11.09958 11.09919 11.09861 11.0985 11.09924 11.09952 11.09916 11.09933 11.0989 11.09884 11.099 11.10013 11.09997 11.10028 11.10022 11.10035 11.10082</PhPoints></DataStability><DataVolumes><Volumes size="4">1.5 0.313429 0.336548 0.440005</Volumes></DataVolumes></DataPoint><DataPoint><Id>91</Id><ElapsedTime>4982.72</ElapsedTime><DataT3><StirrerPercent>0</StirrerPercent><StirrerRpm>0</StirrerRpm><Ph>11.2579</Ph><Temperature>24.9828</Temperature><PhMv>-246.782</PhMv><TcMv>0</TcMv><CjCelcius>0</CjCelcius></DataT3><DataStability><PhGradient>0.0176797</PhGradient><CorrelationCoefficient>0.782726</CorrelationCoefficient><StandardDeviation>0.000987222</StandardDeviation><TimeBetweenPoints>0.5</TimeBetweenPoints><NumPointsUsed>20</NumPointsUsed><PhPoints size="32">11.25579 11.25605 11.2559 11.25615 11.25527 11.25518 11.25518 11.25529 11.25499 11.2554 11.25529 11.25548 11.25555 11.25558 11.25771 11.25752 11.25752 11.25771 11.25756 11.25754 11.25737 11.25785 11.25759 11.25829 11.25842 11.25836 11.25836 11.25868 11.25873 11.25907 11.25913 11.25916</PhPoints></DataStability><DataVolumes><Volumes size="4">1.5 0.313429 0.341322 0.440005</Volumes></DataVolumes></DataPoint><DataPoint><Id>92</Id><ElapsedTime>5039.99</ElapsedTime><DataT3><StirrerPercent>0</StirrerPercent><StirrerRpm>0</StirrerRpm><Ph>11.4501</Ph><Temperature>25.0566</Temperature><PhMv>-258.221</PhMv><TcMv>0</TcMv><CjCelcius>0</CjCelcius></DataT3><DataStability><PhGradient>0.0123743</PhGradient><CorrelationCoefficient>0.908684</CorrelationCoefficient><StandardDeviation>0.000641477</StandardDeviation><TimeBetweenPoints>0.5</TimeBetweenPoints><NumPointsUsed>20</NumPointsUsed><PhPoints size="20">11.44943 11.44935 11.44944 11.4494 11.44966 11.44939 11.44961 11.44972 11.44969 11.44979 11.45053 11.45027 11.45051 11.45073 11.45066 11.45073 11.45108 11.45084 11.45105 11.45093</PhPoints></DataStability><DataVolumes><Volumes size="4">1.5 0.313429 0.349271 0.440005</Volumes></DataVolumes></DataPoint><DataPoint><Id>93</Id><ElapsedTime>5086.19</ElapsedTime><DataT3><StirrerPercent>0</StirrerPercent><StirrerRpm>0</StirrerRpm><Ph>11.6427</Ph><Temperature>25.0531</Temperature><PhMv>-269.612</PhMv><TcMv>0</TcMv><CjCelcius>0</CjCelcius></DataT3><DataStability><PhGradient>0.0105786</PhGradient><CorrelationCoefficient>0.600093</CorrelationCoefficient><StandardDeviation>0.000674245</StandardDeviation><TimeBetweenPoints>0.5</TimeBetweenPoints><NumPointsUsed>20</NumPointsUsed><PhPoints size="20">11.64248 11.64181 11.64176 11.64201 11.64186 11.6421 11.6421 11.64221 11.64301 11.64287 11.64297 11.64326 11.64292 11.6432 11.64304 11.6433 11.64331 11.64368 11.64213 11.64406</PhPoints></DataStability><DataVolumes><Volumes size="4">1.5 0.313429 0.360513 0.440005</Volumes></DataVolumes></DataPoint><DataPoint><Id>94</Id><ElapsedTime>5121.93</ElapsedTime><DataT3><StirrerPercent>0</StirrerPercent><StirrerRpm>0</StirrerRpm><Ph>11.8281</Ph><Temperature>25.0192</Temperature><PhMv>-280.548</PhMv><TcMv>0</TcMv><CjCelcius>0</CjCelcius></DataT3><DataStability><PhGradient>0.0155198</PhGradient><CorrelationCoefficient>0.682135</CorrelationCoefficient><StandardDeviation>0.000928128</StandardDeviation><TimeBetweenPoints>0.5</TimeBetweenPoints><NumPointsUsed>20</NumPointsUsed><PhPoints size="20">11.82725 11.82712 11.8272 11.8272 11.82757 11.82753 11.82776 11.82781 11.82794 11.82777 11.82792 11.82766 11.82842 11.82832 11.82819 11.82826 11.82828 11.82849 11.83053 11.83047</PhPoints></DataStability><DataVolumes><Volumes size="4">1.5 0.313429 0.376811 0.440005</Volumes></DataVolumes></DataPoint><DataPoint><Id>95</Id><ElapsedTime>5157.98</ElapsedTime><DataT3><StirrerPercent>0</StirrerPercent><StirrerRpm>0</StirrerRpm><Ph>12.016</Ph><Temperature>25.0194</Temperature><PhMv>-291.667</PhMv><TcMv>0</TcMv><CjCelcius>0</CjCelcius></DataT3><DataStability><PhGradient>0.00685402</PhGradient><CorrelationCoefficient>0.349343</CorrelationCoefficient><StandardDeviation>0.000572128</StandardDeviation><TimeBetweenPoints>0.5</TimeBetweenPoints><NumPointsUsed>20</NumPointsUsed><PhPoints size="20">12.01541 12.01586 12.01573 12.01596 12.0159 12.01618 12.01631 12.0154 12.01559 12.01549 12.01591 12.01561 12.01568 12.01585 12.01581 12.01586 12.01607 12.0173 12.01716 12.01721</PhPoints></DataStability><DataVolumes><Volumes size="4">1.5 0.313429 0.40214 0.440005</Volumes></DataVolumes></DataPoint><AssayVolumesEvent><Id>96</Id><ElapsedTime>5177</ElapsedTime><AssayVolumes><WaterVolume>1.5</WaterVolume><AcidVolume>0.313429</AcidVolume><BaseVolume>0.40214</BaseVolume><CosolventVolume>0</CosolventVolume><PartitionVolume>0.440005</PartitionVolume><BufferVolume>0</BufferVolume></AssayVolumes></AssayVolumesEvent><FinishTime>2018-03-01T17:08:00</FinishTime></RecordedEvents><ExperimentLog>[2:58] Air gap created for Water (0.15 M KCl)
[2:58] Air gap created for Acid (0.5 M HCl)
[2:58] Air gap created for Base (0.5 M KOH)
[2:59] Air gap released for Water (0.15 M KCl)
[3:03] Titrator arm moved over Titration position
[3:03] Titration 1 of 3
[3:03] Adding initial titrants
[3:03] Automatically add 1.50000 mL of water
[3:28] Dispensed 1.500000 mL of Water (0.15 M KCl)
[3:32] Titrator arm moved over Drain
[9:13] Titrator arm moved to Titration position
[9:13] Argon flow rate set to 100
[9:13] Stirrer speed set to 10
[9:18] Automatically add 0.04000 mL of Octanol
[9:19] Dispensed 0.040005 mL of Octanol
[9:21] Initial pH = 3.61
[9:21] Iterative adjust 3.61 -&gt; 2.00
[9:21] pH 3.61 -&gt; 2.00
[9:22] Air gap released for Acid (0.5 M HCl)
[9:23] Dispensed 0.041627 mL of Acid (0.5 M HCl)
[9:28] pH 2.04 -&gt; 2.00
[9:28] Dispensed 0.003551 mL of Acid (0.5 M HCl)
[9:33] Holding pH 2.00
[11:33] Stirrer speed set to 0
[11:33] Stirrer speed set to 50
[11:33] Iterative adjust 1.97 -&gt; 2.00
[11:33] pH 1.97 -&gt; 2.00
[11:34] Air gap released for Base (0.5 M KOH)
[11:35] Dispensed 0.002752 mL of Base (0.5 M KOH)
[12:25] Stirrer speed set to 0
[12:36] Datapoint id 1 collected
[12:36] Stirrer speed set to 50
[12:41] pH 2.02 -&gt; 2.22
[12:41] Using cautious pH adjust
[12:41] Dispensed 0.007667 mL of Base (0.5 M KOH)
[12:46] Stepping pH = 2.10
[12:46] Dispensed 0.005974 mL of Base (0.5 M KOH)
[12:52] Stepping pH = 2.19
[12:52] Dispensed 0.001599 mL of Base (0.5 M KOH)
[12:57] Stepping pH = 2.22
[13:12] Stirrer speed set to 0
[13:22] Datapoint id 2 collected
[13:22] Charge balance equation is out by 0.5%
[13:22] Stirrer speed set to 50
[13:27] pH 2.22 -&gt; 2.42
[13:27] Using charge balance adjust
[13:27] Dispensed 0.009525 mL of Base (0.5 M KOH)
[13:48] Stirrer speed set to 0
[13:58] Datapoint id 3 collected
[13:58] Charge balance equation is out by -8.2%
[13:58] Stirrer speed set to 50
[14:03] pH 2.41 -&gt; 2.61
[14:03] Using charge balance adjust
[14:03] Dispensed 0.006162 mL of Base (0.5 M KOH)
[14:23] Stirrer speed set to 0
[14:33] Datapoint id 4 collected
[14:33] Charge balance equation is out by -16.7%
[14:33] Stirrer speed set to 50
[14:38] pH 2.58 -&gt; 2.78
[14:38] Using cautious pH adjust
[14:38] Dispensed 0.002093 mL of Base (0.5 M KOH)
[14:43] Stepping pH = 2.67
[14:44] Dispensed 0.001623 mL of Base (0.5 M KOH)
[14:49] Stepping pH = 2.74
[14:49] Dispensed 0.000659 mL of Base (0.5 M KOH)
[14:54] Stepping pH = 2.78
[15:09] Stirrer speed set to 0
[15:19] Datapoint id 5 collected
[15:19] Charge balance equation is out by -4.9%
[15:19] Stirrer speed set to 50
[15:24] pH 2.78 -&gt; 2.98
[15:24] Using charge balance adjust
[15:24] Dispensed 0.002752 mL of Base (0.5 M KOH)
[15:45] Stirrer speed set to 0
[15:55] Datapoint id 6 collected
[15:55] Charge balance equation is out by -31.1%
[15:55] Stirrer speed set to 50
[16:00] pH 2.92 -&gt; 3.12
[16:00] Using cautious pH adjust
[16:00] Dispensed 0.001035 mL of Base (0.5 M KOH)
[16:05] Stepping pH = 2.99
[16:05] Dispensed 0.001129 mL of Base (0.5 M KOH)
[16:10] Stepping pH = 3.07
[16:10] Dispensed 0.000447 mL of Base (0.5 M KOH)
[16:15] Stepping pH = 3.11
[16:15] Dispensed 0.000118 mL of Base (0.5 M KOH)
[16:20] Stepping pH = 3.12
[16:36] Stirrer speed set to 0
[16:46] Datapoint id 7 collected
[16:46] Charge balance equation is out by -32.9%
[16:46] Stirrer speed set to 50
[16:51] pH 3.11 -&gt; 3.31
[16:51] Using cautious pH adjust
[16:51] Dispensed 0.000729 mL of Base (0.5 M KOH)
[16:56] Stepping pH = 3.18
[16:56] Dispensed 0.000776 mL of Base (0.5 M KOH)
[17:01] Stepping pH = 3.25
[17:01] Dispensed 0.000494 mL of Base (0.5 M KOH)
[17:06] Stepping pH = 3.30
[17:06] Dispensed 0.000141 mL of Base (0.5 M KOH)
[17:11] Stepping pH = 3.31
[17:26] Stirrer speed set to 0
[17:37] Datapoint id 8 collected
[17:37] Charge balance equation is out by -46.4%
[17:37] Stirrer speed set to 50
[17:42] pH 3.30 -&gt; 3.50
[17:42] Using cautious pH adjust
[17:42] Dispensed 0.000588 mL of Base (0.5 M KOH)
[17:47] Stepping pH = 3.36
[17:47] Dispensed 0.000800 mL of Base (0.5 M KOH)
[17:52] Stepping pH = 3.43
[17:52] Dispensed 0.000541 mL of Base (0.5 M KOH)
[17:57] Stepping pH = 3.48
[17:57] Dispensed 0.000188 mL of Base (0.5 M KOH)
[18:02] Stepping pH = 3.49
[18:02] Dispensed 0.000141 mL of Base (0.5 M KOH)
[18:08] Stepping pH = 3.50
[18:23] Stirrer speed set to 0
[18:33] Datapoint id 9 collected
[18:33] Charge balance equation is out by -90.2%
[18:33] Stirrer speed set to 50
[18:38] pH 3.49 -&gt; 3.69
[18:38] Using cautious pH adjust
[18:38] Dispensed 0.000541 mL of Base (0.5 M KOH)
[18:43] Stepping pH = 3.55
[18:43] Dispensed 0.000753 mL of Base (0.5 M KOH)
[18:48] Stepping pH = 3.63
[18:48] Dispensed 0.000447 mL of Base (0.5 M KOH)
[18:53] Stepping pH = 3.67
[18:53] Dispensed 0.000188 mL of Base (0.5 M KOH)
[18:58] Stepping pH = 3.68
[18:59] Dispensed 0.000141 mL of Base (0.5 M KOH)
[19:04] Stepping pH = 3.69
[19:19] Stirrer speed set to 0
[19:29] Datapoint id 10 collected
[19:29] Charge balance equation is out by -90.4%
[19:29] Stirrer speed set to 50
[19:34] pH 3.68 -&gt; 3.88
[19:34] Using cautious pH adjust
[19:34] Dispensed 0.000564 mL of Base (0.5 M KOH)
[19:40] Stepping pH = 3.76
[19:40] Dispensed 0.000564 mL of Base (0.5 M KOH)
[19:45] Stepping pH = 3.85
[19:45] Dispensed 0.000212 mL of Base (0.5 M KOH)
[19:50] Stepping pH = 3.87
[19:50] Dispensed 0.000141 mL of Base (0.5 M KOH)
[19:55] Stepping pH = 3.89
[20:10] Stirrer speed set to 0
[20:20] Datapoint id 11 collected
[20:20] Charge balance equation is out by -31.4%
[20:20] Stirrer speed set to 50
[20:25] pH 3.88 -&gt; 4.08
[20:25] Using cautious pH adjust
[20:26] Dispensed 0.000659 mL of Base (0.5 M KOH)
[20:31] Stepping pH = 4.01
[20:31] Dispensed 0.000329 mL of Base (0.5 M KOH)
[20:36] Stepping pH = 4.07
[20:51] Stirrer speed set to 0
[21:01] Datapoint id 12 collected
[21:01] Charge balance equation is out by 25.7%
[21:01] Stirrer speed set to 50
[21:06] pH 4.07 -&gt; 4.27
[21:06] Using cautious pH adjust
[21:06] Dispensed 0.000753 mL of Base (0.5 M KOH)
[21:11] Stepping pH = 4.29
[21:26] Stirrer speed set to 0
[21:37] Datapoint id 13 collected
[21:37] Charge balance equation is out by 50.0%
[21:37] Stirrer speed set to 50
[21:42] pH 4.28 -&gt; 4.48
[21:42] Using cautious pH adjust
[21:42] Dispensed 0.000847 mL of Base (0.5 M KOH)
[21:47] Stepping pH = 4.69
[22:02] Stirrer speed set to 0
[22:14] Datapoint id 14 collected
[22:14] Charge balance equation is out by 50.0%
[22:14] Stirrer speed set to 50
[22:19] pH 4.68 -&gt; 4.88
[22:19] Using cautious pH adjust
[22:19] Dispensed 0.000823 mL of Base (0.5 M KOH)
[22:24] Stepping pH = 7.46
[22:39] Stirrer speed set to 0
[23:39] Datapoint id 15 collected
[23:39] Charge balance equation is out by 50.0%
[23:39] Stirrer speed set to 50
[23:44] pH 7.86 -&gt; 8.06
[23:44] Using cautious pH adjust
[23:44] Dispensed 0.000165 mL of Base (0.5 M KOH)
[23:49] Stepping pH = 8.28
[24:04] Stirrer speed set to 0
[24:43] Datapoint id 16 collected
[24:43] Charge balance equation is out by 50.0%
[24:43] Stirrer speed set to 50
[24:48] pH 8.16 -&gt; 8.36
[24:48] Using cautious pH adjust
[24:48] Dispensed 0.000282 mL of Base (0.5 M KOH)
[24:53] Stepping pH = 8.87
[25:08] Stirrer speed set to 0
[25:18] Datapoint id 17 collected
[25:18] Charge balance equation is out by 50.0%
[25:18] Stirrer speed set to 50
[25:24] pH 8.85 -&gt; 9.05
[25:24] Using cautious pH adjust
[25:24] Dispensed 0.000776 mL of Base (0.5 M KOH)
[25:29] Stepping pH = 9.43
[25:44] Stirrer speed set to 0
[25:54] Datapoint id 18 collected
[25:54] Charge balance equation is out by 50.0%
[25:54] Stirrer speed set to 50
[26:00] pH 9.41 -&gt; 9.61
[26:00] Using cautious pH adjust
[26:00] Dispensed 0.000847 mL of Base (0.5 M KOH)
[26:05] Stepping pH = 9.70
[26:20] Stirrer speed set to 0
[26:30] Datapoint id 19 collected
[26:30] Charge balance equation is out by 50.0%
[26:30] Stirrer speed set to 50
[26:35] pH 9.69 -&gt; 9.89
[26:35] Using cautious pH adjust
[26:35] Dispensed 0.000706 mL of Base (0.5 M KOH)
[26:40] Stepping pH = 9.85
[26:40] Dispensed 0.000165 mL of Base (0.5 M KOH)
[26:45] Stepping pH = 9.86
[26:45] Dispensed 0.000212 mL of Base (0.5 M KOH)
[26:51] Stepping pH = 9.89
[27:06] Stirrer speed set to 0
[27:16] Datapoint id 20 collected
[27:16] Charge balance equation is out by 23.1%
[27:16] Stirrer speed set to 50
[27:21] pH 9.87 -&gt; 10.07
[27:21] Using cautious pH adjust
[27:21] Dispensed 0.000588 mL of Base (0.5 M KOH)
[27:26] Stepping pH = 10.00
[27:26] Dispensed 0.000282 mL of Base (0.5 M KOH)
[27:31] Stepping pH = 10.04
[27:31] Dispensed 0.000165 mL of Base (0.5 M KOH)
[27:36] Stepping pH = 10.06
[27:36] Dispensed 0.000071 mL of Base (0.5 M KOH)
[27:42] Stepping pH = 10.07
[27:57] Stirrer speed set to 0
[28:07] Datapoint id 21 collected
[28:07] Charge balance equation is out by 5.9%
[28:07] Stirrer speed set to 50
[28:12] pH 10.06 -&gt; 10.26
[28:12] Using charge balance adjust
[28:12] Dispensed 0.001035 mL of Base (0.5 M KOH)
[28:32] Stirrer speed set to 0
[28:42] Datapoint id 22 collected
[28:42] Charge balance equation is out by -19.8%
[28:42] Stirrer speed set to 50
[28:47] pH 10.23 -&gt; 10.43
[28:47] Using cautious pH adjust
[28:47] Dispensed 0.000494 mL of Base (0.5 M KOH)
[28:52] Stepping pH = 10.30
[28:53] Dispensed 0.000517 mL of Base (0.5 M KOH)
[28:58] Stepping pH = 10.37
[28:58] Dispensed 0.000282 mL of Base (0.5 M KOH)
[29:03] Stepping pH = 10.41
[29:03] Dispensed 0.000118 mL of Base (0.5 M KOH)
[29:08] Stepping pH = 10.42
[29:23] Stirrer speed set to 0
[29:34] Datapoint id 23 collected
[29:34] Charge balance equation is out by -43.7%
[29:34] Stirrer speed set to 50
[29:39] pH 10.41 -&gt; 10.61
[29:39] Using cautious pH adjust
[29:39] Dispensed 0.000517 mL of Base (0.5 M KOH)
[29:44] Stepping pH = 10.48
[29:44] Dispensed 0.000611 mL of Base (0.5 M KOH)
[29:49] Stepping pH = 10.55
[29:49] Dispensed 0.000376 mL of Base (0.5 M KOH)
[29:54] Stepping pH = 10.59
[29:54] Dispensed 0.000188 mL of Base (0.5 M KOH)
[29:59] Stepping pH = 10.60
[30:15] Stirrer speed set to 0
[30:25] Datapoint id 24 collected
[30:25] Charge balance equation is out by -63.3%
[30:25] Stirrer speed set to 50
[30:30] pH 10.60 -&gt; 10.80
[30:30] Using cautious pH adjust
[30:30] Dispensed 0.000635 mL of Base (0.5 M KOH)
[30:35] Stepping pH = 10.66
[30:35] Dispensed 0.000776 mL of Base (0.5 M KOH)
[30:40] Stepping pH = 10.73
[30:40] Dispensed 0.000541 mL of Base (0.5 M KOH)
[30:45] Stepping pH = 10.78
[30:45] Dispensed 0.000188 mL of Base (0.5 M KOH)
[30:51] Stepping pH = 10.79
[31:06] Stirrer speed set to 0
[31:16] Datapoint id 25 collected
[31:16] Charge balance equation is out by -66.0%
[31:16] Stirrer speed set to 50
[31:21] pH 10.78 -&gt; 10.98
[31:21] Using cautious pH adjust
[31:21] Dispensed 0.000870 mL of Base (0.5 M KOH)
[31:26] Stepping pH = 10.84
[31:27] Dispensed 0.001082 mL of Base (0.5 M KOH)
[31:32] Stepping pH = 10.91
[31:32] Dispensed 0.000800 mL of Base (0.5 M KOH)
[31:37] Stepping pH = 10.96
[31:37] Dispensed 0.000212 mL of Base (0.5 M KOH)
[31:42] Stepping pH = 10.97
[31:57] Stirrer speed set to 0
[32:07] Datapoint id 26 collected
[32:07] Charge balance equation is out by -71.2%
[32:07] Stirrer speed set to 50
[32:12] pH 10.96 -&gt; 11.16
[32:12] Using cautious pH adjust
[32:12] Dispensed 0.001246 mL of Base (0.5 M KOH)
[32:17] Stepping pH = 11.04
[32:17] Dispensed 0.001270 mL of Base (0.5 M KOH)
[32:23] Stepping pH = 11.12
[32:23] Dispensed 0.000588 mL of Base (0.5 M KOH)
[32:28] Stepping pH = 11.15
[32:43] Stirrer speed set to 0
[32:53] Datapoint id 27 collected
[32:53] Charge balance equation is out by -24.0%
[32:53] Stirrer speed set to 50
[32:58] pH 11.15 -&gt; 11.35
[32:58] Using cautious pH adjust
[32:58] Dispensed 0.001881 mL of Base (0.5 M KOH)
[33:03] Stepping pH = 11.25
[33:03] Dispensed 0.001505 mL of Base (0.5 M KOH)
[33:09] Stepping pH = 11.31
[33:09] Dispensed 0.000729 mL of Base (0.5 M KOH)
[33:14] Stepping pH = 11.34
[33:14] Dispensed 0.000353 mL of Base (0.5 M KOH)
[33:19] Stepping pH = 11.34
[33:34] Stirrer speed set to 0
[33:44] Datapoint id 28 collected
[33:44] Charge balance equation is out by -18.0%
[33:44] Stirrer speed set to 50
[33:49] pH 11.34 -&gt; 11.54
[33:49] Using cautious pH adjust
[33:49] Dispensed 0.002916 mL of Base (0.5 M KOH)
[33:54] Stepping pH = 11.44
[33:55] Dispensed 0.002328 mL of Base (0.5 M KOH)
[34:00] Stepping pH = 11.52
[34:00] Dispensed 0.000564 mL of Base (0.5 M KOH)
[34:05] Stepping pH = 11.54
[34:20] Stirrer speed set to 0
[34:30] Datapoint id 29 collected
[34:30] Charge balance equation is out by 0.7%
[34:30] Stirrer speed set to 50
[34:35] pH 11.54 -&gt; 11.74
[34:35] Using charge balance adjust
[34:36] Dispensed 0.009219 mL of Base (0.5 M KOH)
[34:56] Stirrer speed set to 0
[35:06] Datapoint id 30 collected
[35:06] Charge balance equation is out by -12.5%
[35:06] Stirrer speed set to 50
[35:11] pH 11.72 -&gt; 11.92
[35:11] Using charge balance adjust
[35:11] Dispensed 0.014252 mL of Base (0.5 M KOH)
[35:31] Stirrer speed set to 0
[35:42] Datapoint id 31 collected
[35:42] Charge balance equation is out by -7.9%
[35:42] Stirrer speed set to 50
[35:47] pH 11.91 -&gt; 12.05
[35:47] Using charge balance adjust
[35:47] Dispensed 0.014722 mL of Base (0.5 M KOH)
[36:07] Stirrer speed set to 0
[36:17] Datapoint id 32 collected
[36:17] Charge balance equation is out by -36.5%
[36:17] Titration 2 of 3
[36:17] Adding initial titrants
[36:17] Automatically add 0.10000 mL of Octanol
[36:20] Dispensed 0.100000 mL of Octanol
[36:20] Stirrer speed set to 10
[36:21] Stirrer speed set to 55
[36:21] Iterative adjust 12.04 -&gt; 2.00
[36:21] pH 12.04 -&gt; 2.00
[36:23] Dispensed 0.100000 mL of Acid (0.5 M HCl)
[36:28] pH 2.29 -&gt; 2.00
[36:29] Dispensed 0.024106 mL of Acid (0.5 M HCl)
[36:34] pH 2.03 -&gt; 2.00
[36:34] Dispensed 0.003104 mL of Acid (0.5 M HCl)
[37:25] Stirrer speed set to 0
[37:35] Datapoint id 33 collected
[37:35] Stirrer speed set to 55
[37:40] pH 1.97 -&gt; 2.17
[37:40] Using cautious pH adjust
[37:40] Dispensed 0.009995 mL of Base (0.5 M KOH)
[37:45] Stepping pH = 2.06
[37:46] Dispensed 0.007291 mL of Base (0.5 M KOH)
[37:51] Stepping pH = 2.13
[37:51] Dispensed 0.002422 mL of Base (0.5 M KOH)
[37:56] Stepping pH = 2.17
[38:11] Stirrer speed set to 0
[38:21] Datapoint id 34 collected
[38:21] Charge balance equation is out by 1.4%
[38:21] Stirrer speed set to 55
[38:26] pH 2.17 -&gt; 2.37
[38:26] Using charge balance adjust
[38:26] Dispensed 0.012347 mL of Base (0.5 M KOH)
[38:47] Stirrer speed set to 0
[39:01] Datapoint id 35 collected
[39:01] Charge balance equation is out by -4.4%
[39:01] Stirrer speed set to 55
[39:06] pH 2.37 -&gt; 2.57
[39:06] Using charge balance adjust
[39:07] Dispensed 0.007855 mL of Base (0.5 M KOH)
[39:27] Stirrer speed set to 0
[39:37] Datapoint id 36 collected
[39:37] Charge balance equation is out by -10.3%
[39:37] Stirrer speed set to 55
[39:42] pH 2.56 -&gt; 2.76
[39:42] Using charge balance adjust
[39:42] Dispensed 0.005198 mL of Base (0.5 M KOH)
[40:02] Stirrer speed set to 0
[40:12] Datapoint id 37 collected
[40:12] Charge balance equation is out by -18.8%
[40:12] Stirrer speed set to 55
[40:18] pH 2.73 -&gt; 2.93
[40:18] Using cautious pH adjust
[40:18] Dispensed 0.001811 mL of Base (0.5 M KOH)
[40:23] Stepping pH = 2.81
[40:23] Dispensed 0.001552 mL of Base (0.5 M KOH)
[40:28] Stepping pH = 2.88
[40:28] Dispensed 0.000729 mL of Base (0.5 M KOH)
[40:33] Stepping pH = 2.91
[40:33] Dispensed 0.000259 mL of Base (0.5 M KOH)
[40:38] Stepping pH = 2.93
[40:54] Stirrer speed set to 0
[41:04] Datapoint id 38 collected
[41:04] Charge balance equation is out by -19.6%
[41:04] Stirrer speed set to 55
[41:09] pH 2.93 -&gt; 3.13
[41:09] Using cautious pH adjust
[41:09] Dispensed 0.001223 mL of Base (0.5 M KOH)
[41:14] Stepping pH = 2.98
[41:14] Dispensed 0.001576 mL of Base (0.5 M KOH)
[41:19] Stepping pH = 3.07
[41:19] Dispensed 0.000800 mL of Base (0.5 M KOH)
[41:24] Stepping pH = 3.12
[41:40] Stirrer speed set to 0
[41:50] Datapoint id 39 collected
[41:50] Charge balance equation is out by -46.4%
[41:50] Stirrer speed set to 55
[41:55] pH 3.12 -&gt; 3.32
[41:55] Using cautious pH adjust
[41:55] Dispensed 0.000917 mL of Base (0.5 M KOH)
[42:00] Stepping pH = 3.18
[42:00] Dispensed 0.001105 mL of Base (0.5 M KOH)
[42:05] Stepping pH = 3.28
[42:05] Dispensed 0.000400 mL of Base (0.5 M KOH)
[42:10] Stepping pH = 3.32
[42:25] Stirrer speed set to 0
[42:36] Datapoint id 40 collected
[42:36] Charge balance equation is out by -32.0%
[42:36] Stirrer speed set to 55
[42:41] pH 3.32 -&gt; 3.52
[42:41] Using cautious pH adjust
[42:41] Dispensed 0.000776 mL of Base (0.5 M KOH)
[42:46] Stepping pH = 3.40
[42:46] Dispensed 0.000753 mL of Base (0.5 M KOH)
[42:51] Stepping pH = 3.48
[42:51] Dispensed 0.000282 mL of Base (0.5 M KOH)
[42:57] Stepping pH = 3.51
[43:12] Stirrer speed set to 0
[43:22] Datapoint id 41 collected
[43:22] Charge balance equation is out by -16.3%
[43:22] Stirrer speed set to 55
[43:27] pH 3.52 -&gt; 3.72
[43:27] Using cautious pH adjust
[43:27] Dispensed 0.000753 mL of Base (0.5 M KOH)
[43:32] Stepping pH = 3.61
[43:32] Dispensed 0.000564 mL of Base (0.5 M KOH)
[43:37] Stepping pH = 3.69
[43:37] Dispensed 0.000141 mL of Base (0.5 M KOH)
[43:42] Stepping pH = 3.71
[43:57] Stirrer speed set to 0
[44:14] Datapoint id 42 collected
[44:14] Charge balance equation is out by 4.1%
[44:14] Stirrer speed set to 55
[44:19] pH 3.71 -&gt; 3.91
[44:19] Using charge balance adjust
[44:19] Dispensed 0.001599 mL of Base (0.5 M KOH)
[44:39] Stirrer speed set to 0
[44:49] Datapoint id 43 collected
[44:49] Charge balance equation is out by 96.0%
[44:49] Stirrer speed set to 55
[44:55] pH 4.11 -&gt; 4.31
[44:55] Using cautious pH adjust
[44:55] Dispensed 0.000917 mL of Base (0.5 M KOH)
[45:00] Stepping pH = 4.50
[45:15] Stirrer speed set to 0
[45:25] Datapoint id 44 collected
[45:25] Charge balance equation is out by 50.0%
[45:25] Stirrer speed set to 55
[45:31] pH 4.51 -&gt; 4.71
[45:31] Using cautious pH adjust
[45:31] Dispensed 0.000800 mL of Base (0.5 M KOH)
[45:36] Stepping pH = 6.63
[45:51] Stirrer speed set to 0
[46:51] Datapoint id 45 collected
[46:51] Charge balance equation is out by 50.0%
[46:51] Stirrer speed set to 55
[46:56] pH 6.57 -&gt; 6.77
[46:56] Using cautious pH adjust
[46:56] Dispensed 0.000047 mL of Base (0.5 M KOH)
[47:01] Stepping pH = 6.51
[47:01] Dispensed 0.000259 mL of Base (0.5 M KOH)
[47:06] Stepping pH = 8.44
[47:21] Stirrer speed set to 0
[48:05] Datapoint id 46 collected
[48:05] Charge balance equation is out by -289.9%
[48:05] Stirrer speed set to 55
[48:10] pH 8.37 -&gt; 8.57
[48:10] Using cautious pH adjust
[48:10] Dispensed 0.000259 mL of Base (0.5 M KOH)
[48:15] Stepping pH = 9.01
[48:30] Stirrer speed set to 0
[48:49] Datapoint id 47 collected
[48:49] Charge balance equation is out by 50.0%
[48:49] Stirrer speed set to 55
[48:55] pH 8.98 -&gt; 9.18
[48:55] Using cautious pH adjust
[48:55] Dispensed 0.000682 mL of Base (0.5 M KOH)
[49:00] Stepping pH = 9.60
[49:15] Stirrer speed set to 0
[49:26] Datapoint id 48 collected
[49:26] Charge balance equation is out by 50.0%
[49:26] Stirrer speed set to 55
[49:31] pH 9.59 -&gt; 9.79
[49:31] Using cautious pH adjust
[49:32] Dispensed 0.000917 mL of Base (0.5 M KOH)
[49:37] Stepping pH = 9.96
[49:52] Stirrer speed set to 0
[50:02] Datapoint id 49 collected
[50:02] Charge balance equation is out by 50.0%
[50:02] Stirrer speed set to 55
[50:07] pH 9.95 -&gt; 10.15
[50:07] Using cautious pH adjust
[50:07] Dispensed 0.000776 mL of Base (0.5 M KOH)
[50:13] Stepping pH = 10.16
[50:28] Stirrer speed set to 0
[50:38] Datapoint id 50 collected
[50:38] Charge balance equation is out by 50.0%
[50:38] Stirrer speed set to 55
[50:43] pH 10.16 -&gt; 10.36
[50:43] Using cautious pH adjust
[50:43] Dispensed 0.000706 mL of Base (0.5 M KOH)
[50:48] Stepping pH = 10.30
[50:48] Dispensed 0.000259 mL of Base (0.5 M KOH)
[50:53] Stepping pH = 10.34
[50:53] Dispensed 0.000094 mL of Base (0.5 M KOH)
[50:58] Stepping pH = 10.35
[50:58] Dispensed 0.000094 mL of Base (0.5 M KOH)
[51:03] Stepping pH = 10.36
[51:19] Stirrer speed set to 0
[51:29] Datapoint id 51 collected
[51:29] Charge balance equation is out by 19.2%
[51:29] Stirrer speed set to 55
[51:34] pH 10.35 -&gt; 10.55
[51:34] Using cautious pH adjust
[51:34] Dispensed 0.000682 mL of Base (0.5 M KOH)
[51:39] Stepping pH = 10.45
[51:39] Dispensed 0.000517 mL of Base (0.5 M KOH)
[51:44] Stepping pH = 10.51
[51:44] Dispensed 0.000282 mL of Base (0.5 M KOH)
[51:49] Stepping pH = 10.54
[51:49] Dispensed 0.000118 mL of Base (0.5 M KOH)
[51:55] Stepping pH = 10.55
[52:10] Stirrer speed set to 0
[52:20] Datapoint id 52 collected
[52:20] Charge balance equation is out by -16.9%
[52:20] Stirrer speed set to 55
[52:25] pH 10.54 -&gt; 10.74
[52:25] Using cautious pH adjust
[52:25] Dispensed 0.000753 mL of Base (0.5 M KOH)
[52:30] Stepping pH = 10.61
[52:30] Dispensed 0.000823 mL of Base (0.5 M KOH)
[52:36] Stepping pH = 10.68
[52:36] Dispensed 0.000588 mL of Base (0.5 M KOH)
[52:41] Stepping pH = 10.72
[52:41] Dispensed 0.000212 mL of Base (0.5 M KOH)
[52:46] Stepping pH = 10.73
[53:01] Stirrer speed set to 0
[53:11] Datapoint id 53 collected
[53:11] Charge balance equation is out by -57.5%
[53:11] Stirrer speed set to 55
[53:16] pH 10.73 -&gt; 10.93
[53:16] Using cautious pH adjust
[53:16] Dispensed 0.000964 mL of Base (0.5 M KOH)
[53:21] Stepping pH = 10.79
[53:21] Dispensed 0.001176 mL of Base (0.5 M KOH)
[53:27] Stepping pH = 10.87
[53:27] Dispensed 0.000659 mL of Base (0.5 M KOH)
[53:32] Stepping pH = 10.92
[53:32] Dispensed 0.000165 mL of Base (0.5 M KOH)
[53:37] Stepping pH = 10.92
[53:52] Stirrer speed set to 0
[54:02] Datapoint id 54 collected
[54:02] Charge balance equation is out by -53.2%
[54:02] Stirrer speed set to 55
[54:07] pH 10.92 -&gt; 11.12
[54:07] Using cautious pH adjust
[54:07] Dispensed 0.001364 mL of Base (0.5 M KOH)
[54:12] Stepping pH = 11.00
[54:13] Dispensed 0.001317 mL of Base (0.5 M KOH)
[54:18] Stepping pH = 11.07
[54:18] Dispensed 0.000706 mL of Base (0.5 M KOH)
[54:23] Stepping pH = 11.11
[54:23] Dispensed 0.000235 mL of Base (0.5 M KOH)
[54:28] Stepping pH = 11.12
[54:43] Stirrer speed set to 0
[54:53] Datapoint id 55 collected
[54:53] Charge balance equation is out by -31.5%
[54:53] Stirrer speed set to 55
[54:58] pH 11.11 -&gt; 11.31
[54:58] Using cautious pH adjust
[54:58] Dispensed 0.002023 mL of Base (0.5 M KOH)
[55:03] Stepping pH = 11.19
[55:04] Dispensed 0.002093 mL of Base (0.5 M KOH)
[55:09] Stepping pH = 11.27
[55:09] Dispensed 0.001058 mL of Base (0.5 M KOH)
[55:14] Stepping pH = 11.30
[55:29] Stirrer speed set to 0
[55:39] Datapoint id 56 collected
[55:39] Charge balance equation is out by -27.4%
[55:39] Stirrer speed set to 55
[55:44] pH 11.30 -&gt; 11.50
[55:44] Using cautious pH adjust
[55:44] Dispensed 0.003081 mL of Base (0.5 M KOH)
[55:49] Stepping pH = 11.40
[55:50] Dispensed 0.002446 mL of Base (0.5 M KOH)
[55:55] Stepping pH = 11.46
[55:55] Dispensed 0.001129 mL of Base (0.5 M KOH)
[56:00] Stepping pH = 11.49
[56:15] Stirrer speed set to 0
[56:25] Datapoint id 57 collected
[56:25] Charge balance equation is out by -7.6%
[56:25] Stirrer speed set to 55
[56:30] pH 11.49 -&gt; 11.69
[56:30] Using charge balance adjust
[56:30] Dispensed 0.009572 mL of Base (0.5 M KOH)
[56:51] Stirrer speed set to 0
[57:01] Datapoint id 58 collected
[57:01] Charge balance equation is out by -13.0%
[57:01] Stirrer speed set to 55
[57:06] pH 11.67 -&gt; 11.87
[57:06] Using charge balance adjust
[57:06] Dispensed 0.014652 mL of Base (0.5 M KOH)
[57:26] Stirrer speed set to 0
[57:36] Datapoint id 59 collected
[57:36] Charge balance equation is out by -6.6%
[57:36] Stirrer speed set to 55
[57:41] pH 11.86 -&gt; 12.05
[57:41] Using charge balance adjust
[57:42] Dispensed 0.022013 mL of Base (0.5 M KOH)
[58:02] Stirrer speed set to 0
[58:12] Datapoint id 60 collected
[58:12] Charge balance equation is out by -13.7%
[58:12] Titration 3 of 3
[58:12] Adding initial titrants
[58:12] Automatically add 0.30000 mL of Octanol
[58:19] Dispensed 0.300000 mL of Octanol
[58:19] Stirrer speed set to 10
[58:20] Stirrer speed set to 60
[58:20] Iterative adjust 12.04 -&gt; 2.00
[58:20] pH 12.04 -&gt; 2.00
[58:23] Dispensed 0.100000 mL of Acid (0.5 M HCl)
[58:28] pH 2.44 -&gt; 2.00
[58:29] Dispensed 0.036007 mL of Acid (0.5 M HCl)
[58:34] pH 2.04 -&gt; 2.00
[58:34] Dispensed 0.005033 mL of Acid (0.5 M HCl)
[59:25] Stirrer speed set to 0
[59:35] Datapoint id 61 collected
[59:35] Stirrer speed set to 60
[59:40] pH 1.97 -&gt; 2.17
[59:40] Using cautious pH adjust
[59:40] Dispensed 0.011359 mL of Base (0.5 M KOH)
[59:45] Stepping pH = 2.05
[59:45] Dispensed 0.009595 mL of Base (0.5 M KOH)
[59:51] Stepping pH = 2.15
[59:51] Dispensed 0.002140 mL of Base (0.5 M KOH)
[59:56] Stepping pH = 2.17
[1:00:11] Stirrer speed set to 0
[1:00:28] Datapoint id 62 collected
[1:00:28] Charge balance equation is out by -1.7%
[1:00:28] Stirrer speed set to 60
[1:00:34] pH 2.18 -&gt; 2.38
[1:00:34] Using charge balance adjust
[1:00:34] Dispensed 0.013993 mL of Base (0.5 M KOH)
[1:00:54] Stirrer speed set to 0
[1:01:04] Datapoint id 63 collected
[1:01:04] Charge balance equation is out by -6.3%
[1:01:04] Stirrer speed set to 60
[1:01:09] pH 2.38 -&gt; 2.58
[1:01:09] Using charge balance adjust
[1:01:10] Dispensed 0.009008 mL of Base (0.5 M KOH)
[1:01:30] Stirrer speed set to 0
[1:01:40] Datapoint id 64 collected
[1:01:40] Charge balance equation is out by -15.0%
[1:01:40] Stirrer speed set to 60
[1:01:45] pH 2.56 -&gt; 2.76
[1:01:45] Using cautious pH adjust
[1:01:45] Dispensed 0.003057 mL of Base (0.5 M KOH)
[1:01:50] Stepping pH = 2.62
[1:01:50] Dispensed 0.003198 mL of Base (0.5 M KOH)
[1:01:55] Stepping pH = 2.72
[1:01:56] Dispensed 0.001035 mL of Base (0.5 M KOH)
[1:02:01] Stepping pH = 2.75
[1:02:16] Stirrer speed set to 0
[1:02:26] Datapoint id 65 collected
[1:02:26] Charge balance equation is out by -19.0%
[1:02:26] Stirrer speed set to 60
[1:02:31] pH 2.76 -&gt; 2.96
[1:02:31] Using cautious pH adjust
[1:02:31] Dispensed 0.002046 mL of Base (0.5 M KOH)
[1:02:36] Stepping pH = 2.84
[1:02:36] Dispensed 0.001834 mL of Base (0.5 M KOH)
[1:02:41] Stepping pH = 2.92
[1:02:41] Dispensed 0.000776 mL of Base (0.5 M KOH)
[1:02:47] Stepping pH = 2.95
[1:03:02] Stirrer speed set to 0
[1:03:12] Datapoint id 66 collected
[1:03:12] Charge balance equation is out by -13.9%
[1:03:12] Stirrer speed set to 60
[1:03:17] pH 2.96 -&gt; 3.16
[1:03:17] Using charge balance adjust
[1:03:17] Dispensed 0.002940 mL of Base (0.5 M KOH)
[1:03:37] Stirrer speed set to 0
[1:03:55] Datapoint id 67 collected
[1:03:55] Charge balance equation is out by -11.3%
[1:03:55] Stirrer speed set to 60
[1:04:00] pH 3.14 -&gt; 3.34
[1:04:00] Using charge balance adjust
[1:04:00] Dispensed 0.002399 mL of Base (0.5 M KOH)
[1:04:20] Stirrer speed set to 0
[1:04:30] Datapoint id 68 collected
[1:04:30] Charge balance equation is out by 13.3%
[1:04:30] Stirrer speed set to 60
[1:04:35] pH 3.37 -&gt; 3.57
[1:04:35] Using charge balance adjust
[1:04:35] Dispensed 0.002117 mL of Base (0.5 M KOH)
[1:04:56] Stirrer speed set to 0
[1:05:06] Datapoint id 69 collected
[1:05:06] Charge balance equation is out by 44.0%
[1:05:06] Stirrer speed set to 60
[1:05:11] pH 3.67 -&gt; 3.87
[1:05:11] Using cautious pH adjust
[1:05:11] Dispensed 0.001035 mL of Base (0.5 M KOH)
[1:05:16] Stepping pH = 3.90
[1:05:31] Stirrer speed set to 0
[1:05:41] Datapoint id 70 collected
[1:05:41] Charge balance equation is out by 50.0%
[1:05:41] Stirrer speed set to 60
[1:05:46] pH 3.90 -&gt; 4.10
[1:05:46] Using cautious pH adjust
[1:05:46] Dispensed 0.000988 mL of Base (0.5 M KOH)
[1:05:51] Stepping pH = 4.36
[1:06:06] Stirrer speed set to 0
[1:06:17] Datapoint id 71 collected
[1:06:17] Charge balance equation is out by 50.0%
[1:06:17] Stirrer speed set to 60
[1:06:22] pH 4.36 -&gt; 4.56
[1:06:22] Using cautious pH adjust
[1:06:22] Dispensed 0.000682 mL of Base (0.5 M KOH)
[1:06:27] Stepping pH = 5.66
[1:06:42] Stirrer speed set to 0
[1:07:02] Datapoint id 72 collected
[1:07:02] Charge balance equation is out by 50.0%
[1:07:02] Stirrer speed set to 60
[1:07:08] pH 5.46 -&gt; 5.66
[1:07:08] Using cautious pH adjust
[1:07:08] Dispensed 0.000094 mL of Base (0.5 M KOH)
[1:07:13] Stepping pH = 5.60
[1:07:13] Dispensed 0.000047 mL of Base (0.5 M KOH)
[1:07:18] Stepping pH = 5.79
[1:07:33] Stirrer speed set to 0
[1:07:53] Datapoint id 73 collected
[1:07:53] Charge balance equation is out by 32.1%
[1:07:53] Stirrer speed set to 60
[1:07:58] pH 5.73 -&gt; 5.93
[1:07:58] Using cautious pH adjust
[1:07:58] Dispensed 0.000071 mL of Base (0.5 M KOH)
[1:08:03] Stepping pH = 6.04
[1:08:18] Stirrer speed set to 0
[1:08:36] Datapoint id 74 collected
[1:08:36] Charge balance equation is out by 50.0%
[1:08:36] Stirrer speed set to 60
[1:08:41] pH 5.99 -&gt; 6.19
[1:08:41] Using cautious pH adjust
[1:08:41] Dispensed 0.000047 mL of Base (0.5 M KOH)
[1:08:46] Stepping pH = 6.27
[1:09:01] Stirrer speed set to 0
[1:09:29] Datapoint id 75 collected
[1:09:29] Charge balance equation is out by 50.0%
[1:09:29] Stirrer speed set to 60
[1:09:34] pH 6.09 -&gt; 6.29
[1:09:34] Using cautious pH adjust
[1:09:35] Dispensed 0.000047 mL of Base (0.5 M KOH)
[1:09:40] Stepping pH = 6.48
[1:09:55] Stirrer speed set to 0
[1:10:29] Datapoint id 76 collected
[1:10:29] Charge balance equation is out by 50.0%
[1:10:29] Stirrer speed set to 60
[1:10:34] pH 6.42 -&gt; 6.62
[1:10:34] Using cautious pH adjust
[1:10:34] Dispensed 0.000047 mL of Base (0.5 M KOH)
[1:10:39] Stepping pH = 6.76
[1:10:54] Stirrer speed set to 0
[1:11:35] Datapoint id 77 collected
[1:11:35] Charge balance equation is out by 50.0%
[1:11:35] Stirrer speed set to 60
[1:11:40] pH 6.79 -&gt; 6.99
[1:11:40] Using cautious pH adjust
[1:11:40] Dispensed 0.000024 mL of Base (0.5 M KOH)
[1:11:45] Stepping pH = 6.86
[1:11:45] Dispensed 0.000024 mL of Base (0.5 M KOH)
[1:11:50] Stepping pH = 7.15
[1:12:05] Stirrer speed set to 0
[1:13:05] Datapoint id 78 collected
[1:13:05] Charge balance equation is out by -4.3%
[1:13:05] Stirrer speed set to 60
[1:13:10] pH 6.87 -&gt; 7.07
[1:13:10] Using charge balance adjust
[1:13:10] Dispensed 0.000047 mL of Base (0.5 M KOH)
[1:13:31] Stirrer speed set to 0
[1:14:31] Datapoint id 79 collected
[1:14:31] Charge balance equation is out by 129.5%
[1:14:31] Stirrer speed set to 60
[1:14:36] pH 7.26 -&gt; 7.46
[1:14:36] Using cautious pH adjust
[1:14:36] Dispensed 0.000024 mL of Base (0.5 M KOH)
[1:14:41] Stepping pH = 7.23
[1:14:41] Dispensed 0.000118 mL of Base (0.5 M KOH)
[1:14:46] Stepping pH = 8.40
[1:15:01] Stirrer speed set to 0
[1:16:01] Datapoint id 80 collected
[1:16:01] Charge balance equation is out by -238.7%
[1:16:01] Stirrer speed set to 60
[1:16:06] pH 8.30 -&gt; 8.50
[1:16:06] Using cautious pH adjust
[1:16:06] Dispensed 0.000118 mL of Base (0.5 M KOH)
[1:16:11] Stepping pH = 8.60
[1:16:27] Stirrer speed set to 0
[1:16:46] Datapoint id 81 collected
[1:16:46] Charge balance equation is out by 50.0%
[1:16:46] Stirrer speed set to 60
[1:16:51] pH 8.54 -&gt; 8.74
[1:16:51] Using cautious pH adjust
[1:16:51] Dispensed 0.000188 mL of Base (0.5 M KOH)
[1:16:56] Stepping pH = 8.96
[1:17:11] Stirrer speed set to 0
[1:17:25] Datapoint id 82 collected
[1:17:25] Charge balance equation is out by 50.0%
[1:17:25] Stirrer speed set to 60
[1:17:30] pH 8.94 -&gt; 9.14
[1:17:30] Using cautious pH adjust
[1:17:30] Dispensed 0.000423 mL of Base (0.5 M KOH)
[1:17:35] Stepping pH = 9.41
[1:17:50] Stirrer speed set to 0
[1:18:02] Datapoint id 83 collected
[1:18:02] Charge balance equation is out by 50.0%
[1:18:02] Stirrer speed set to 60
[1:18:07] pH 9.39 -&gt; 9.59
[1:18:07] Using cautious pH adjust
[1:18:08] Dispensed 0.000776 mL of Base (0.5 M KOH)
[1:18:13] Stepping pH = 9.83
[1:18:28] Stirrer speed set to 0
[1:18:38] Datapoint id 84 collected
[1:18:38] Charge balance equation is out by 50.0%
[1:18:38] Stirrer speed set to 60
[1:18:43] pH 9.82 -&gt; 10.02
[1:18:43] Using cautious pH adjust
[1:18:43] Dispensed 0.000988 mL of Base (0.5 M KOH)
[1:18:48] Stepping pH = 10.15
[1:19:04] Stirrer speed set to 0
[1:19:14] Datapoint id 85 collected
[1:19:14] Charge balance equation is out by 50.0%
[1:19:14] Stirrer speed set to 60
[1:19:19] pH 10.14 -&gt; 10.34
[1:19:19] Using cautious pH adjust
[1:19:19] Dispensed 0.000988 mL of Base (0.5 M KOH)
[1:19:24] Stepping pH = 10.37
[1:19:39] Stirrer speed set to 0
[1:19:49] Datapoint id 86 collected
[1:19:49] Charge balance equation is out by 50.1%
[1:19:49] Stirrer speed set to 60
[1:19:54] pH 10.36 -&gt; 10.56
[1:19:54] Using cautious pH adjust
[1:19:54] Dispensed 0.000964 mL of Base (0.5 M KOH)
[1:19:59] Stepping pH = 10.51
[1:19:59] Dispensed 0.000306 mL of Base (0.5 M KOH)
[1:20:05] Stepping pH = 10.54
[1:20:05] Dispensed 0.000141 mL of Base (0.5 M KOH)
[1:20:10] Stepping pH = 10.55
[1:20:25] Stirrer speed set to 0
[1:20:35] Datapoint id 87 collected
[1:20:35] Charge balance equation is out by 27.0%
[1:20:35] Stirrer speed set to 60
[1:20:40] pH 10.55 -&gt; 10.75
[1:20:40] Using cautious pH adjust
[1:20:40] Dispensed 0.001058 mL of Base (0.5 M KOH)
[1:20:45] Stepping pH = 10.66
[1:20:45] Dispensed 0.000659 mL of Base (0.5 M KOH)
[1:20:50] Stepping pH = 10.71
[1:20:50] Dispensed 0.000329 mL of Base (0.5 M KOH)
[1:20:56] Stepping pH = 10.73
[1:20:56] Dispensed 0.000188 mL of Base (0.5 M KOH)
[1:21:01] Stepping pH = 10.74
[1:21:16] Stirrer speed set to 0
[1:21:26] Datapoint id 88 collected
[1:21:26] Charge balance equation is out by -5.7%
[1:21:26] Stirrer speed set to 60
[1:21:31] pH 10.74 -&gt; 10.94
[1:21:31] Using charge balance adjust
[1:21:31] Dispensed 0.002540 mL of Base (0.5 M KOH)
[1:21:51] Stirrer speed set to 0
[1:22:01] Datapoint id 89 collected
[1:22:01] Charge balance equation is out by -13.9%
[1:22:01] Stirrer speed set to 60
[1:22:06] pH 10.92 -&gt; 11.12
[1:22:06] Using charge balance adjust
[1:22:07] Dispensed 0.003340 mL of Base (0.5 M KOH)
[1:22:27] Stirrer speed set to 0
[1:22:37] Datapoint id 90 collected
[1:22:37] Charge balance equation is out by -9.0%
[1:22:37] Stirrer speed set to 60
[1:22:42] pH 11.10 -&gt; 11.30
[1:22:42] Using charge balance adjust
[1:22:42] Dispensed 0.004774 mL of Base (0.5 M KOH)
[1:23:02] Stirrer speed set to 0
[1:23:18] Datapoint id 91 collected
[1:23:18] Charge balance equation is out by -23.1%
[1:23:18] Stirrer speed set to 60
[1:23:23] pH 11.26 -&gt; 11.46
[1:23:23] Using cautious pH adjust
[1:23:24] Dispensed 0.003340 mL of Base (0.5 M KOH)
[1:23:29] Stepping pH = 11.35
[1:23:29] Dispensed 0.002893 mL of Base (0.5 M KOH)
[1:23:34] Stepping pH = 11.43
[1:23:34] Dispensed 0.001270 mL of Base (0.5 M KOH)
[1:23:39] Stepping pH = 11.45
[1:23:39] Dispensed 0.000447 mL of Base (0.5 M KOH)
[1:23:45] Stepping pH = 11.46
[1:24:00] Stirrer speed set to 0
[1:24:10] Datapoint id 92 collected
[1:24:10] Charge balance equation is out by -19.0%
[1:24:10] Stirrer speed set to 60
[1:24:15] pH 11.46 -&gt; 11.66
[1:24:15] Using cautious pH adjust
[1:24:15] Dispensed 0.005174 mL of Base (0.5 M KOH)
[1:24:20] Stepping pH = 11.56
[1:24:20] Dispensed 0.004092 mL of Base (0.5 M KOH)
[1:24:25] Stepping pH = 11.62
[1:24:26] Dispensed 0.001976 mL of Base (0.5 M KOH)
[1:24:31] Stepping pH = 11.65
[1:24:46] Stirrer speed set to 0
[1:24:56] Datapoint id 93 collected
[1:24:56] Charge balance equation is out by -7.9%
[1:24:56] Stirrer speed set to 60
[1:25:01] pH 11.65 -&gt; 11.85
[1:25:01] Using charge balance adjust
[1:25:01] Dispensed 0.016298 mL of Base (0.5 M KOH)
[1:25:22] Stirrer speed set to 0
[1:25:32] Datapoint id 94 collected
[1:25:32] Charge balance equation is out by -11.2%
[1:25:32] Stirrer speed set to 60
[1:25:37] pH 11.84 -&gt; 12.04
[1:25:37] Using charge balance adjust
[1:25:37] Dispensed 0.025329 mL of Base (0.5 M KOH)
[1:25:58] Stirrer speed set to 0
[1:26:08] Datapoint id 95 collected
[1:26:08] Charge balance equation is out by -9.5%
[1:26:08] Argon flow rate set to 0
[1:26:12] Titrator arm moved over Titration position
</ExperimentLog><LiquidSource><DispenserSlot>0</DispenserSlot><PortNumber>0</PortNumber></LiquidSource><LiquidSource><DispenserSlot>2</DispenserSlot><PortNumber>0</PortNumber></LiquidSource><LiquidSource><DispenserSlot>1</DispenserSlot><PortNumber>0</PortNumber></LiquidSource><LiquidSource><DispenserSlot>6</DispenserSlot><PortNumber>0</PortNumber></LiquidSource></AssayData><ProcessedData Id="ProcessedData2"><ApplicationVersion>1.1.3.0</ApplicationVersion><WavelengthScale size="0"/><AssayInformation><Notes/></AssayInformation><CalibrationSettingsV2><CreatedByApplicationVersion>1.1.3.0</CreatedByApplicationVersion><FourPlus><Alpha><Source>ImportedFromFile</Source><Value>0.13007</Value><Timestamp>2018-03-01T15:41:04</Timestamp><ImportedFrom>C:\Sirius_T3\HCl18B27.t3r</ImportedFrom></Alpha><Slope><Source>ImportedFromFile</Source><Value>0.996981</Value><Timestamp>2018-03-01T15:41:04</Timestamp><ImportedFrom>C:\Sirius_T3\HCl18B27.t3r</ImportedFrom></Slope><Jh><Source>ImportedFromFile</Source><Value>0.750504</Value><Timestamp>2018-03-01T15:41:04</Timestamp><ImportedFrom>C:\Sirius_T3\HCl18B27.t3r</ImportedFrom></Jh><Joh><Source>ImportedFromFile</Source><Value>-0.428228</Value><Timestamp>2018-03-01T15:41:04</Timestamp><ImportedFrom>C:\Sirius_T3\HCl18B27.t3r</ImportedFrom></Joh></FourPlus><AcidConcentrationFactor><Source>ImportedFromFile</Source><Value>0.993513</Value><Timestamp>2018-03-01T15:41:05</Timestamp><ImportedFrom>C:\Sirius_T3\HCl18B27.t3r</ImportedFrom></AcidConcentrationFactor><BaseConcentrationFactor><Source>ImportedFromFile</Source><Value>0.999845</Value><Timestamp>2018-03-01T15:41:05</Timestamp><ImportedFrom>C:\Sirius_T3\KOH18B27.t3r</ImportedFrom></BaseConcentrationFactor></CalibrationSettingsV2><PhMetricModel><CreatedByApplicationVersion>1.1.3.0</CreatedByApplicationVersion><Sample><Name><Source>UserEntered</Source><Value>M16_octanol</Value><Timestamp>2018-02-27T23:14:13</Timestamp><ImportedFrom/></Name><MolStructure><Source>Defaultvalue</Source><Value/><ImportedFrom/></MolStructure><SampleBy><Value>Weight</Value><Source>Defaultvalue</Source><ImportedFrom/></SampleBy><Weight><Source>UserEntered</Source><Value>0.00157</Value><Timestamp>2018-02-28T21:25:47</Timestamp><ImportedFrom/></Weight><Volume><Source>Defaultvalue</Source><CurrentUnknown/><ImportedFrom/></Volume><SolventType><Value/><Source>Defaultvalue</Source><ImportedFrom/></SolventType><Concentration><Source>Defaultvalue</Source><CurrentUnknown/><ImportedFrom/></Concentration><ConcentrationFactor><Source>Defaultvalue</Source><Value>1</Value><ImportedFrom/></ConcentrationFactor><FormulaWeight><Source>UserEntered</Source><Value>210.231</Value><Timestamp>2018-02-27T22:08:55</Timestamp><ImportedFrom/></FormulaWeight><IndividualPkaEnvironments><Value>False</Value><Source>Defaultvalue</Source><ImportedFrom/></IndividualPkaEnvironments><IonicStrength><Source>Defaultvalue</Source><Value>0.15</Value><ImportedFrom/></IonicStrength><Temperature><Source>Defaultvalue</Source><Value>25</Value><ImportedFrom/></Temperature><PkaCount><Source>UserEntered</Source><Value>2</Value><Timestamp>2018-02-27T22:08:55</Timestamp><ImportedFrom/></PkaCount><Stoichiometry><Source>Defaultvalue</Source><Value>1</Value><ImportedFrom/></Stoichiometry><Solubility><Source>Defaultvalue</Source><CurrentUnknown/><ImportedFrom/></Solubility><MolecularWeight><Source>UserEntered</Source><Value>210.231</Value><Timestamp>2018-02-27T22:08:55</Timestamp><ImportedFrom/></MolecularWeight><CompoundType><Value>Ampholyte</Value><Source>UserEntered</Source><Timestamp>2018-02-27T22:08:55</Timestamp><ImportedFrom/></CompoundType><Pka><PkaValue><Source>UserEntered</Source><Value>4.7</Value><Timestamp>2018-02-27T22:08:55</Timestamp><ImportedFrom/></PkaValue><PkaType><Value>Base</Value><Source>UserEntered</Source><Timestamp>2018-02-27T22:08:55</Timestamp><ImportedFrom/></PkaType><PkaIonicStrength><Source>UserEntered</Source><Value>0.15</Value><Timestamp>2018-02-27T22:08:55</Timestamp><ImportedFrom/></PkaIonicStrength><PkaTemperature><Source>UserEntered</Source><Value>25</Value><Timestamp>2018-02-27T22:08:55</Timestamp><ImportedFrom/></PkaTemperature></Pka><Pka><PkaValue><Source>UserEntered</Source><Value>8.94</Value><Timestamp>2018-02-27T22:08:55</Timestamp><ImportedFrom/></PkaValue><PkaType><Value>Acid</Value><Source>UserEntered</Source><Timestamp>2018-02-27T22:08:55</Timestamp><ImportedFrom/></PkaType><PkaIonicStrength><Source>UserEntered</Source><Value>0.15</Value><Timestamp>2018-02-27T22:08:55</Timestamp><ImportedFrom/></PkaIonicStrength><PkaTemperature><Source>UserEntered</Source><Value>25</Value><Timestamp>2018-02-27T22:08:55</Timestamp><ImportedFrom/></PkaTemperature></Pka><Logp><Source>UserEntered</Source><Value>-0.97</Value><Timestamp>2018-02-27T22:09:30</Timestamp><ImportedFrom/></Logp><Logp><Source>UserEntered</Source><Value>1.47</Value><Timestamp>2018-02-27T22:09:44</Timestamp><ImportedFrom/></Logp><Logp><Source>UserEntered</Source><Value>-1.62</Value><Timestamp>2018-02-27T22:09:50</Timestamp><ImportedFrom/></Logp></Sample></PhMetricModel><TurbiditySetting version="1"><CreatedByApplicationVersion>1.1.3.0</CreatedByApplicationVersion><WavelengthToAssess>500</WavelengthToAssess><MaxAbsorbanceThreshold>0.1</MaxAbsorbanceThreshold><TurbidityProbeThreshold>50</TurbidityProbeThreshold><DetectionMethod>None</DetectionMethod></TurbiditySetting><FastDpasSetting><CreatedByApplicationVersion>1.1.3.0</CreatedByApplicationVersion><AbsorbanceSetting><MinAbsorbanceChangeThreshold>0.1</MinAbsorbanceChangeThreshold></AbsorbanceSetting><TfaSetting><MaxRmsdSevereWarningThreshold>0.25</MaxRmsdSevereWarningThreshold><MaxRmsdWarningThreshold>0.05</MaxRmsdWarningThreshold></TfaSetting><FastDpasCalculationSetting><TurbidPointsExcluded/><LowIntensityWarningThreshold>100</LowIntensityWarningThreshold><EigenvectorAutocorrelationThreshold>0.8</EigenvectorAutocorrelationThreshold></FastDpasCalculationSetting></FastDpasSetting><Titrants><CreatedByApplicationVersion>1.1.3.0</CreatedByApplicationVersion></Titrants><MultisweepPhMetricSettings><CreatedByApplicationVersion>1.1.3.0</CreatedByApplicationVersion><MultisweepFourPlusLocks><Alpha><LockedAt>Titration</LockedAt><Locked/></Alpha><Slope><LockedAt>Titration</LockedAt><Locked/></Slope><Jh><LockedAt>Titration</LockedAt><Locked/></Jh><Joh><LockedAt>Titration</LockedAt><Locked/></Joh></MultisweepFourPlusLocks><MultisweepTitrantLocks><AcidTitrant><LockedAt>Titration</LockedAt><Locked/></AcidTitrant><BaseTitrant><LockedAt>Titration</LockedAt><Locked/></BaseTitrant></MultisweepTitrantLocks><MultisweepContaminantLocks><Carbonate><LockedAt>Titration</LockedAt><ShowFlag/><Locked/></Carbonate><AcidityError><LockedAt>Titration</LockedAt><ShowFlag/><Locked/></AcidityError></MultisweepContaminantLocks><MultisweepSampleLocks version="1"><ConcentrationFactor><LockedAt>Titration</LockedAt><ShowFlag/><Locked/></ConcentrationFactor><Solubility><LockedAt>Titration</LockedAt><Locked/></Solubility><SolubilityExcluded/><SampleProportion><LockedAt>Titration</LockedAt><Locked/></SampleProportion><Pka><LockedAt>Titration</LockedAt><Locked/></Pka><Pka><LockedAt>Titration</LockedAt><Locked/></Pka><Logp><LockedAt>Multisweep</LockedAt><ShowFlag/></Logp><Logp><LockedAt>Multisweep</LockedAt><ShowFlag/></Logp><Logp><LockedAt>Multisweep</LockedAt><ShowFlag/><Locked/></Logp></MultisweepSampleLocks></MultisweepPhMetricSettings><MultisweepAssayLevelPhMetricSettings><CreatedByApplicationVersion>1.1.3.0</CreatedByApplicationVersion><AlphaLocked/><SlopeLocked/><JhLocked/><JohLocked/><AcidTitrantLocked/><BaseTitrantLocked/><CarbonateLocked/><AcidityErrorLocked/><SampleLocks version="1"><SolubilityLocked/><SolubilityExcluded/><ConcentrationLocked/><SampleProportionLocked/><SimpleProportionsLocked size="0"/><WeakProportionsLocked size="0"/><PkasLocked size="2">11</PkasLocked><LogpsLocked size="3">111</LogpsLocked></SampleLocks></MultisweepAssayLevelPhMetricSettings><MultisweepPhMetricLevelResult><CreatedByApplicationVersion>1.1.3.0</CreatedByApplicationVersion><Alpha>0.13007</Alpha><Slope>0.996981</Slope><Jh>0.750504</Jh><Joh>-0.428228</Joh><AcidTitrant>0.993513</AcidTitrant><BaseTitrant>0.999845</BaseTitrant><Carbonate>0.000192212</Carbonate><AcidityError>0.00279449</AcidityError><SampleValues version="2"><Solubility>1e-006</Solubility><ConcentrationFactor>0.841759</ConcentrationFactor><SampleProportion>1</SampleProportion><Pka>4.7</Pka><Pka>8.94</Pka><Logp>-1.4869</Logp><Logp>3.05709</Logp><Logp>-1.62</Logp></SampleValues></MultisweepPhMetricLevelResult><MultisweepPhMetricResult version="1"><CreatedByApplicationVersion>1.1.3.0</CreatedByApplicationVersion><Merit>62.2324</Merit><Rmsd>0.210473</Rmsd><AverageIonicStrength>0.171362</AverageIonicStrength><AverageTemperature>25.0032</AverageTemperature><PhMetricResult><CreatedByApplicationVersion>1.1.3.0</CreatedByApplicationVersion><Rmsd>0.213928</Rmsd><MeritFunction>0</MeritFunction><Merit>0</Merit><AverageIonicStrength>0.158679</AverageIonicStrength><AverageTemperature>24.9988</AverageTemperature><MeanPartitionRatio>0.0247366</MeanPartitionRatio><Ids size="32">1 2 3 4 5 6 7 8 9 10 11 12 13 14 15 16 17 18 19 20 21 22 23 24 25 26 27 28 29 30 31 32</Ids><Pchs size="32">1.87292 2.08243 2.27616 2.45154 2.64705 2.79135 2.98453 3.17971 3.36839 3.55905 3.75761 3.94103 4.15853 4.55541 7.84758 8.10079 8.75521 9.30854 9.58943 9.77513 9.95967 10.1237 10.3077 10.4947 10.6787 10.864 11.0507 11.2425 11.4399 11.6204 11.8137 11.9483</Pchs><ResidualPchs size="32">0.0114367 0.00557117 0.00521363 0.0121954 -0.00343462 -0.00237115 -0.0201103 -0.053257 -0.0401061 -0.00499277 0.00307424 0.00122442 -0.0293076 -0.089615 -0.970904 0.256064 0.120625 0.054767 0.0364162 0.0761395 0.0612475 0.0299595 0.00374865 -0.0165509 -0.0125422 0.0220556 0.0182395 0.0264098 0.00715566 0.0168411 0.0162698 0.018117</ResidualPchs><NaturalPhs size="32">2.01868 2.21793 2.40851 2.58908 2.76742 2.91186 3.08655 3.24883 3.4494 3.67362 3.87954 4.06051 4.24766 4.58986 6.37653 8.40862 8.96553 9.46233 9.72571 9.9475 10.1184 10.2525 10.4102 10.5763 10.7637 10.9824 11.1645 11.3629 11.5404 11.7286 11.919 12.0531</NaturalPhs><Residuals size="32">0.00035687 0.000109064 6.7547e-005 0.000111899 -2.25931e-005 -1.27557e-005 -8.75097e-005 -0.000194721 -0.000123875 -1.26019e-005 5.98574e-006 1.79225e-006 -2.91516e-005 -4.02306e-005 -2.84055e-005 1.28731e-005 2.60296e-005 3.79949e-005 4.27053e-005 0.000121153 0.000126112 7.4257e-005 1.09495e-005 -5.52563e-005 -4.74732e-005 9.87536e-005 0.000103777 0.000205582 8.22722e-005 0.000286221 0.000424567 0.000639905</Residuals><IonicStrengths size="32">0.163096 0.161415 0.160435 0.159844 0.159344 0.159078 0.158773 0.158511 0.158326 0.158181 0.158047 0.157949 0.157861 0.157775 0.157743 0.157758 0.157813 0.157977 0.158159 0.158353 0.158589 0.158838 0.159171 0.159565 0.160015 0.160567 0.161217 0.162099 0.163367 0.165161 0.167981 0.170805</IonicStrengths><PointTimes size="32">745.52 792.277 827.918 863.493 909.402 944.888 995.931 1046.88 1103 1159.09 1210.51 1251.28 1286.72 1322.66 1359.59 1444.86 1508.32 1544.32 1580.33 1626.07 1677.02 1712.47 1763.46 1814.94 1865.99 1917.49 1963.3 2014.39 2060.44 2096.09 2131.86 2167.64</PointTimes><PointPhs size="32">2.00739 2.21242 2.40333 2.57686 2.77082 2.91421 3.10637 3.30068 3.48861 3.67858 3.87647 4.05929 4.2761 4.67175 7.95396 8.2064 8.85884 9.41049 9.69052 9.87565 10.0596 10.2231 10.4065 10.5929 10.7762 10.9607 11.1466 11.3373 11.5334 11.7123 11.9033 12.0358</PointPhs><BufferIndex size="32">0.000351018 0.000531198 0.00076434 0.0010345 0.00138809 0.00165681 0.00196541 0.00213394 0.0021028 0.00188845 0.00154471 0.00120001 0.000834838 0.000384834 2.6472e-005 4.52975e-005 0.000193273 0.0006136 0.00102033 0.00135578 0.00169857 0.00195597 0.00212075 0.00210256 0.00190695 0.00159223 0.00123811 0.000902157 0.000621796 0.000428035 0.000279442 0.000204467</BufferIndex><SampleResult version="2"><Solubility>1e-016</Solubility><ConcentrationFactor>0.794607</ConcentrationFactor><SampleProportion>1</SampleProportion><MeanConcentration>0.00370859</MeanConcentration><Pchs size="32">1.87292 2.08243 2.27616 2.45154 2.64705 2.79135 2.98453 3.17971 3.36839 3.55905 3.75761 3.94103 4.15853 4.55541 7.84758 8.10079 8.75521 9.30854 9.58943 9.77513 9.95967 10.1237 10.3077 10.4947 10.6787 10.864 11.0507 11.2425 11.4399 11.6204 11.8137 11.9483</Pchs><BoundProtons size="32">0.865388 0.906251 0.88459 0.831376 0.804564 0.743502 0.669808 0.590858 0.464144 0.33164 0.234794 0.168302 0.11747 0.0579066 0.00483855 -0.0085496 -0.0295977 -0.0865943 -0.14792 -0.227877 -0.304815 -0.371607 -0.456278 -0.545985 -0.648758 -0.777096 -0.850698 -0.934675 -0.942272 -1.02489 -1.08323 -1.1541</BoundProtons><SampleTheoreticalPlot version="1"><PchScale size="71">1.5 1.65714 1.81429 1.97143 2.12857 2.28571 2.44286 2.6 2.75714 2.91429 3.07143 3.22857 3.38571 3.54286 3.7 3.85714 4.01429 4.17143 4.32857 4.48571 4.64286 4.8 4.95714 5.11429 5.27143 5.42857 5.58571 5.74286 5.9 6.05714 6.21429 6.37143 6.52857 6.68571 6.84286 7 7.15714 7.31429 7.47143 7.62857 7.78571 7.94286 8.1 8.25714 8.41429 8.57143 8.72857 8.88571 9.04286 9.2 9.35714 9.51429 9.67143 9.82857 9.98571 10.1429 10.3 10.4571 10.6143 10.7714 10.9286 11.0857 11.2429 11.4 11.5571 11.7143 11.8714 12.0286 12.1857 12.3429 12.5</PchScale><TheoreticalAqueous size="71">0.999369 0.999095 0.9987 0.998135 0.997324 0.996162 0.994497 0.992118 0.98872 0.983881 0.977016 0.967323 0.953736 0.93488 0.909071 0.874408 0.829015 0.771502 0.701606 0.620834 0.532754 0.442574 0.356012 0.277912 0.211281 0.157084 0.114665 0.082429 0.0584311 0.0407768 0.0278109 0.0181709 0.0107616 0.00469527 -0.000779977 -0.00635364 -0.0127257 -0.0206797 -0.0311561 -0.045322 -0.0646243 -0.0907976 -0.125778 -0.17146 -0.229237 -0.299362 -0.380304 -0.46847 -0.558635 -0.645085 -0.722995 -0.789385 -0.84331 -0.885432 -0.91734 -0.940955 -0.95813 -0.970467 -0.979247 -0.985456 -0.989827 -0.992893 -0.99504 -0.996541 -0.997589 -0.998319 -0.998829 -0.999184 -0.999432 -0.999604 -0.999724</TheoreticalAqueous><TheoreticalPartition size="71">0.982506 0.97507 0.964587 0.949921 0.929625 0.901952 0.864978 0.816892 0.756502 0.683902 0.601071 0.512021 0.422202 0.337249 0.26165 0.197936 0.146655 0.106889 0.0769334 0.0548569 0.0388483 0.0273755 0.0192221 0.0134621 0.00940958 0.006566 0.00457365 0.00317796 0.00219867 0.00150833 0.00101664 0.000659021 0.000388399 0.000169078 -2.79026e-005 -0.000228571 -0.000459437 -0.000750979 -0.00114163 -0.0016828 -0.00244546 -0.00352927 -0.00507501 -0.00728177 -0.0104304 -0.0149149 -0.0212823 -0.0302819 -0.0429187 -0.0604988 -0.0846423 -0.117218 -0.160138 -0.214946 -0.282209 -0.360845 -0.447726 -0.53792 -0.625699 -0.705918 -0.775125 -0.831922 -0.876657 -0.910763 -0.936125 -0.954638 -0.967969 -0.977474 -0.984205 -0.988948 -0.992277</TheoreticalPartition><TheoreticalDosProfile><TheoreticalPhScale size="71">1.5 1.65714 1.81429 1.97143 2.12857 2.28571 2.44286 2.6 2.75714 2.91429 3.07143 3.22857 3.38571 3.54286 3.7 3.85714 4.01429 4.17143 4.32857 4.48571 4.64286 4.8 4.95714 5.11429 5.27143 5.42857 5.58571 5.74286 5.9 6.05714 6.21429 6.37143 6.52857 6.68571 6.84286 7 7.15714 7.31429 7.47143 7.62857 7.78571 7.94286 8.1 8.25714 8.41429 8.57143 8.72857 8.88571 9.04286 9.2 9.35714 9.51429 9.67143 9.82857 9.98571 10.1429 10.3 10.4571 10.6143 10.7714 10.9286 11.0857 11.2429 11.4 11.5571 11.7143 11.8714 12.0286 12.1857 12.3429 12.5</TheoreticalPhScale><TheoreticalDosSpecies sizex="6" sizey="71" order="yx">0.981409 0.973981 0.963509 0.948859 0.928586 0.900944 0.864012 0.81598 0.755657 0.683138 0.600399 0.511449 0.42173 0.336873 0.261358 0.197715 0.146491 0.10677 0.0768482 0.0547968 0.0388066 0.0273474 0.0192043 0.0134523 0.00940658 0.00656948 0.0045841 0.00319679 0.00222838 0.00155287 0.0010819 0.000753659 0.000524945 0.000365607 0.000254614 0.000177304 0.000123459 8.59579e-005 5.98406e-005 4.16518e-005 2.89848e-005 2.01633e-005 1.40201e-005 9.74198e-006 6.76282e-006 4.68828e-006 3.24381e-006 2.23822e-006 1.53838e-006 1.05165e-006 7.13543e-007 4.79226e-007 3.17506e-007 2.06681e-007 1.316e-007 8.16059e-008 4.91052e-008 2.86119e-008 1.61402e-008 8.83105e-009 4.70266e-009 2.44776e-009 1.25092e-009 6.3026e-010 3.14169e-010 1.55375e-010 7.64045e-011 3.74177e-011 1.82714e-011 8.90377e-012 4.33259e-012 0.000619369 0.000882658 0.00125384 0.00177309 0.00249168 0.00347145 0.00478053 0.00648304 0.00862118 0.0111916 0.0141243 0.0172772 0.0204573 0.0234651 0.0261417 0.0283976 0.0302132 0.0316211 0.0326817 0.0334633 0.03403 0.0344362 0.0347248 0.0349286 0.0350719 0.0351724 0.0352426 0.0352915 0.0353255 0.0353489 0.0353649 0.0353755 0.0353822 0.0353857 0.0353866 0.035385 0.0353806 0.0353729 0.035361 0.0353431 0.035317 0.0352792 0.0352249 0.0351471 0.0350358 0.0348772 0.0346519 0.0343333 0.0338859 0.0332635 0.0324088 0.0312554 0.0297358 0.0277953 0.0254138 0.0226297 0.0195536 0.0163602 0.0132524 0.0104121 0.00796185 0.0059509 0.00436704 0.00315951 0.00226154 0.00160608 0.00113409 0.000797532 0.000559224 0.000391318 0.000273431 2.24635e-011 4.59688e-011 9.3768e-011 1.90409e-010 3.84231e-010 7.68695e-010 1.52006e-009 2.9601e-009 5.65247e-009 1.05368e-008 1.90952e-008 3.35407e-008 5.70283e-008 9.39307e-008 1.50267e-007 2.34397e-007 3.58105e-007 5.38188e-007 7.98737e-007 1.17439e-006 1.71494e-006 2.49197e-006 3.60837e-006 5.21189e-006 7.51478e-006 1.08218e-005 1.55708e-005 2.23901e-005 3.21822e-005 4.62431e-005 6.64334e-005 9.54244e-005 0.000137052 0.00019682 0.000282634 0.000405832 0.000582688 0.000836537 0.00120083 0.00172347 0.00247301 0.00354735 0.00508602 0.0072872 0.010431 0.0149107 0.0212729 0.0302662 0.0428948 0.060464 0.0845928 0.117149 0.160043 0.214818 0.282041 0.360631 0.447461 0.537601 0.625327 0.7055 0.774665 0.831429 0.876137 0.910222 0.93557 0.954072 0.967395 0.976895 0.983622 0.988361 0.991689 0.0010979 0.00108959 0.00107788 0.00106149 0.00103881 0.00100788 0.000966569 0.000912835 0.000845353 0.000764226 0.000671666 0.000572157 0.000471789 0.000376859 0.00029238 0.000221183 0.00016388 0.000119443 8.597e-005 6.13011e-005 4.34129e-005 3.05935e-005 2.14838e-005 1.50491e-005 1.05231e-005 7.34927e-006 5.12823e-006 3.57624e-006 2.49288e-006 1.73719e-006 1.21032e-006 8.43118e-007 5.87255e-007 4.09004e-007 2.84836e-007 1.9835e-007 1.38114e-007 9.61611e-008 6.69436e-008 4.65958e-008 3.24252e-008 2.25567e-008 1.56843e-008 1.08983e-008 7.56555e-009 5.24478e-009 3.62885e-009 2.50389e-009 1.72098e-009 1.17647e-009 7.9824e-010 5.36109e-010 3.55194e-010 2.31214e-010 1.47221e-010 9.12924e-011 5.49339e-011 3.20081e-011 1.8056e-011 9.87928e-012 5.26086e-012 2.73831e-012 1.39941e-012 7.05072e-013 3.5146e-013 1.73818e-013 8.54736e-014 4.18592e-014 2.04402e-014 9.96064e-015 4.84687e-015 0.0168741 0.0240472 0.0341596 0.0483061 0.0678837 0.0945767 0.130241 0.176625 0.234876 0.304906 0.384805 0.470702 0.557341 0.639285 0.712208 0.773666 0.823131 0.861489 0.890383 0.911677 0.927118 0.938183 0.946046 0.951599 0.955503 0.95824 0.960153 0.961486 0.962411 0.96305 0.963486 0.963774 0.963955 0.964051 0.964076 0.964031 0.963913 0.963704 0.963378 0.962891 0.96218 0.961151 0.959672 0.957552 0.95452 0.950199 0.944059 0.93538 0.923192 0.906236 0.882948 0.851526 0.810126 0.757259 0.692377 0.616525 0.53272 0.44572 0.361049 0.28367 0.216914 0.162127 0.118976 0.086078 0.0616137 0.0437562 0.0308972 0.0217281 0.0152356 0.0106611 0.00744937 1.33296e-014 2.72774e-014 5.56408e-014 1.12986e-013 2.27998e-013 4.56135e-013 9.01988e-013 1.75649e-012 3.35411e-012 6.2524e-012 1.13309e-011 1.99027e-011 3.384e-011 5.57374e-011 8.91665e-011 1.39089e-010 2.12495e-010 3.19354e-010 4.73962e-010 6.96868e-010 1.01762e-009 1.47871e-009 2.14116e-009 3.09268e-009 4.45919e-009 6.42156e-009 9.23952e-009 1.3286e-008 1.90966e-008 2.74402e-008 3.94208e-008 5.66238e-008 8.13248e-008 1.16791e-007 1.67712e-007 2.40816e-007 3.4576e-007 4.96391e-007 7.12557e-007 1.02269e-006 1.46746e-006 2.10496e-006 3.01799e-006 4.32414e-006 6.18964e-006 8.84785e-006 1.26231e-005 1.79596e-005 2.54533e-005 3.58786e-005 5.01964e-005 6.95149e-005 9.49677e-005 0.000127471 0.00016736 0.000213994 0.000265518 0.000319006 0.000371062 0.000418635 0.000459677 0.00049336 0.00051989 0.000540116 0.000555156 0.000566135 0.000574041 0.000579678 0.00058367 0.000586482 0.000588457</TheoreticalDosSpecies></TheoreticalDosProfile><LipophilicityProfile><LowGoodPh>2.6999</LowGoodPh><HighGoodPh>10.9405</HighGoodPh><Profile size="71">-0.130866 0.0180275 0.169246 0.32209 0.476036 0.630681 0.785705 0.940835 1.09581 1.25035 1.40412 1.5567 1.70754 1.8559 2.00081 2.14101 2.27497 2.40086 2.51674 2.62076 2.71146 2.78807 2.85073 2.9004 2.93867 2.96745 2.98866 3.00402 3.015 3.02272 3.02806 3.03163 3.03388 3.03509 3.03539 3.03483 3.03335 3.03075 3.02672 3.02077 3.01221 3.0001 2.98321 2.96001 2.92869 2.88731 2.83404 2.76741 2.6867 2.59205 2.48443 2.36545 2.23702 2.10106 1.95933 1.81327 1.66405 1.51255 1.35946 1.20525 1.05031 0.894913 0.739282 0.583617 0.428109 0.272972 0.118463 -0.035086 -0.187229 -0.337367 -0.484695</Profile><PhScale size="71">1.5 1.65714 1.81429 1.97143 2.12857 2.28571 2.44286 2.6 2.75714 2.91429 3.07143 3.22857 3.38571 3.54286 3.7 3.85714 4.01429 4.17143 4.32857 4.48571 4.64286 4.8 4.95714 5.11429 5.27143 5.42857 5.58571 5.74286 5.9 6.05714 6.21429 6.37143 6.52857 6.68571 6.84286 7 7.15714 7.31429 7.47143 7.62857 7.78571 7.94286 8.1 8.25714 8.41429 8.57143 8.72857 8.88571 9.04286 9.2 9.35714 9.51429 9.67143 9.82857 9.98571 10.1429 10.3 10.4571 10.6143 10.7714 10.9286 11.0857 11.2429 11.4 11.5571 11.7143 11.8714 12.0286 12.1857 12.3429 12.5</PhScale></LipophilicityProfile><LogrProfile><MatrixRatioScale size="61">-4 -3.9 -3.8 -3.7 -3.6 -3.5 -3.4 -3.3 -3.2 -3.1 -3 -2.9 -2.8 -2.7 -2.6 -2.5 -2.4 -2.3 -2.2 -2.1 -2 -1.9 -1.8 -1.7 -1.6 -1.5 -1.4 -1.3 -1.2 -1.1 -1 -0.9 -0.8 -0.7 -0.6 -0.5 -0.4 -0.3 -0.2 -0.1 0 0.1 0.2 0.3 0.4 0.5 0.6 0.7 0.8 0.9 1 1.1 1.2 1.3 1.4 1.5 1.6 1.7 1.8 1.9 2</MatrixRatioScale><TheoreticalPkaShifts sizex="61" sizey="2" order="yx">0.0453746 0.0453756 0.0563894 0.0563906 0.0698704 0.0698719 0.0862677 0.0862696 0.106068 0.10607 0.129775 0.129778 0.157891 0.157895 0.19088 0.190884 0.229136 0.229142 0.272951 0.272958 0.322483 0.322492 0.377745 0.377756 0.438599 0.438614 0.504774 0.504793 0.575891 0.575914 0.651491 0.65152 0.731078 0.731115 0.814144 0.814191 0.900198 0.900256 0.988782 0.988855 1.07948 1.07957 1.17193 1.17205 1.26582 1.26596 1.36087 1.36105 1.45686 1.45709 1.55361 1.5539 1.65095 1.65131 1.74875 1.74921 1.8469 1.84748 1.94531 1.94604 2.0439 2.04482 2.14259 2.14374 2.24131 2.24277 2.34 2.34183 2.43859 2.44089 2.53701 2.5399 2.63517 2.6388 2.73299 2.73753 2.83034 2.83603 2.9271 2.93423 3.02312 3.03203 3.1182 3.12933 3.21212 3.22598 3.30461 3.32183 3.39536 3.41668 3.48401 3.5103 3.57013 3.60242 3.65329 3.69271 3.73298 3.78079 3.80869 3.86624 3.87993 3.94859 3.94625 4.02736 4.00725 4.10202 4.06266 4.17209 4.11235 4.23713 4.15632 4.29678 4.19472 4.3508 4.22785 4.39907 4.25609 4.44165 4.27991 4.47872 4.29981 4.51061</TheoreticalPkaShifts><PartitionRatio>0.0247366</PartitionRatio><ActualPkaShifts size="2">1.45044 1.45067</ActualPkaShifts></LogrProfile></SampleTheoreticalPlot><Pka>4.7</Pka><Pka>8.94</Pka><Logp>-1.34463</Logp><Logp>3.04193</Logp><Logp>-1.62</Logp></SampleResult><SampleResult version="2"><ConcentrationFactor>1</ConcentrationFactor><SampleProportion>0</SampleProportion><Pchs size="32">1.87292 2.08243 2.27616 2.45154 2.64705 2.79135 2.98453 3.17971 3.36839 3.55905 3.75761 3.94103 4.15853 4.55541 7.84758 8.10079 8.75521 9.30854 9.58943 9.77513 9.95967 10.1237 10.3077 10.4947 10.6787 10.864 11.0507 11.2425 11.4399 11.6204 11.8137 11.9483</Pchs><BoundProtons size="32">-11.5783 -3.53853 -2.19162 -3.63063 0.732689 0.413399 2.83846 6.31641 4.01731 0.406254 -0.198302 -0.0643831 0.935544 1.28004 -0.0684393 -1.42352 -1.9137 -2.44812 -2.72985 -5.37753 -5.64452 -4.0524 -2.08914 -0.0168463 -0.326302 -5.11274 -5.30578 -8.6297 -4.64343 -11.269 -15.7636 -22.753</BoundProtons><CarbonateResult/><SampleTheoreticalPlot version="1"><PchScale size="71">1.5 1.65714 1.81429 1.97143 2.12857 2.28571 2.44286 2.6 2.75714 2.91429 3.07143 3.22857 3.38571 3.54286 3.7 3.85714 4.01429 4.17143 4.32857 4.48571 4.64286 4.8 4.95714 5.11429 5.27143 5.42857 5.58571 5.74286 5.9 6.05714 6.21429 6.37143 6.52857 6.68571 6.84286 7 7.15714 7.31429 7.47143 7.62857 7.78571 7.94286 8.1 8.25714 8.41429 8.57143 8.72857 8.88571 9.04286 9.2 9.35714 9.51429 9.67143 9.82857 9.98571 10.1429 10.3 10.4571 10.6143 10.7714 10.9286 11.0857 11.2429 11.4 11.5571 11.7143 11.8714 12.0286 12.1857 12.3429 12.5</PchScale><TheoreticalAqueous size="71">-2.45286e-005 -3.52217e-005 -5.05762e-005 -7.26239e-005 -0.000104282 -0.000149738 -0.000215004 -0.000308709 -0.000443234 -0.000636344 -0.000913513 -0.00131125 -0.00188183 -0.00270001 -0.00387256 -0.00555148 -0.00795247 -0.01138 -0.0162606 -0.0231853 -0.0329602 -0.0466593 -0.0656658 -0.0916702 -0.126578 -0.17226 -0.230087 -0.300288 -0.38131 -0.46954 -0.559744 -0.646217 -0.724159 -0.790625 -0.844716 -0.887142 -0.91955 -0.94394 -0.962275 -0.976307 -0.987541 -0.997272 -1.00667 -1.01688 -1.02911 -1.04474 -1.06537 -1.09285 -1.12919 -1.17631 -1.23554 -1.307 -1.38897 -1.47766 -1.56774 -1.65354 -1.73038 -1.7955 -1.84817 -1.88916 -1.92012 -1.94299 -1.9596 -1.97152 -1.97999 -1.98598 -1.9902 -1.99315 -1.99522 -1.99667 -1.99768</TheoreticalAqueous><TheoreticalPartition size="71">-2.27871e-005 -3.27211e-005 -4.69855e-005 -6.74681e-005 -9.68787e-005 -0.000139108 -0.000199742 -0.000286797 -0.000411778 -0.000591191 -0.000848709 -0.00121826 -0.00174845 -0.0025088 -0.0035986 -0.00515936 -0.00739203 -0.0105806 -0.0151236 -0.0215747 -0.0306919 -0.0434906 -0.0612893 -0.0857196 -0.118658 -0.162011 -0.2173 -0.285045 -0.364093 -0.451244 -0.541519 -0.629195 -0.70919 -0.778143 -0.834759 -0.879475 -0.913807 -0.939725 -0.959228 -0.974129 -0.985995 -0.996182 -1.00591 -1.01634 -1.02874 -1.04448 -1.06518 -1.09272 -1.1291 -1.17625 -1.2355 -1.30698 -1.38895 -1.47765 -1.56774 -1.65353 -1.73037 -1.7955 -1.84817 -1.88916 -1.92012 -1.94299 -1.9596 -1.97152 -1.97999 -1.98598 -1.9902 -1.99315 -1.99522 -1.99667 -1.99768</TheoreticalPartition><TheoreticalDosProfile><TheoreticalPhScale size="71">1.5 1.65714 1.81429 1.97143 2.12857 2.28571 2.44286 2.6 2.75714 2.91429 3.07143 3.22857 3.38571 3.54286 3.7 3.85714 4.01429 4.17143 4.32857 4.48571 4.64286 4.8 4.95714 5.11429 5.27143 5.42857 5.58571 5.74286 5.9 6.05714 6.21429 6.37143 6.52857 6.68571 6.84286 7 7.15714 7.31429 7.47143 7.62857 7.78571 7.94286 8.1 8.25714 8.41429 8.57143 8.72857 8.88571 9.04286 9.2 9.35714 9.51429 9.67143 9.82857 9.98571 10.1429 10.3 10.4571 10.6143 10.7714 10.9286 11.0857 11.2429 11.4 11.5571 11.7143 11.8714 12.0286 12.1857 12.3429 12.5</TheoreticalPhScale><TheoreticalDosSpecies sizex="6" sizey="71" order="yx">0.92898 0.928971 0.928957 0.928938 0.928911 0.928872 0.928816 0.928735 0.928619 0.928452 0.928213 0.927869 0.927377 0.92667 0.925658 0.924208 0.922134 0.919172 0.914951 0.908958 0.900489 0.888599 0.872064 0.849369 0.818771 0.778499 0.72714 0.664214 0.590794 0.50986 0.426041 0.344665 0.270465 0.206581 0.154241 0.113074 0.0817219 0.0584261 0.0414316 0.0291996 0.0204803 0.014308 0.00996035 0.00690877 0.00477255 0.00328026 0.00223989 0.00151628 0.0010147 0.00066889 0.000432537 0.000273156 0.000167767 9.98913e-005 5.75741e-005 3.21394e-005 1.74188e-005 9.20074e-006 4.75744e-006 2.41871e-006 1.21385e-006 6.03311e-007 2.97741e-007 1.46188e-007 7.15152e-008 3.48947e-008 1.69952e-008 8.26675e-009 4.01747e-009 1.95118e-009 9.47222e-010 2.27871e-005 3.27211e-005 4.69855e-005 6.74681e-005 9.68787e-005 0.000139108 0.000199742 0.000286797 0.000411778 0.000591191 0.000848709 0.00121826 0.00174845 0.0025088 0.0035986 0.00515935 0.00739201 0.0105805 0.0151235 0.0215745 0.0306915 0.0434899 0.0612878 0.0857166 0.118652 0.161999 0.217278 0.285002 0.364015 0.451104 0.541278 0.628794 0.70854 0.777119 0.833183 0.877093 0.910258 0.934492 0.951576 0.963009 0.969914 0.973015 0.972651 0.968783 0.960989 0.948462 0.929995 0.904017 0.868714 0.822313 0.76357 0.692436 0.610684 0.522134 0.43214 0.346399 0.269588 0.204479 0.151825 0.11084 0.0798765 0.0570083 0.0403997 0.0284836 0.0200089 0.0140193 0.00980476 0.0068484 0.00477914 0.00333302 0.00232346 9.78463e-014 2.01756e-013 4.16011e-013 8.57792e-013 1.7687e-012 3.64689e-012 7.51937e-012 1.55035e-011 3.1964e-011 6.58975e-011 1.35845e-010 2.80006e-010 5.77062e-010 1.18899e-009 2.449e-009 5.04189e-009 1.0373e-008 2.13202e-008 4.37601e-008 8.96418e-008 1.83118e-007 3.72601e-007 7.54001e-007 1.51428e-006 3.00994e-006 5.90118e-006 1.13654e-005 2.14072e-005 3.92622e-005 6.98674e-005 0.000120382 0.000200813 0.000324931 0.000511749 0.000787867 0.00119097 0.00177485 0.00261647 0.00382584 0.00555977 0.00804086 0.0115833 0.0166269 0.0237807 0.0338734 0.0480069 0.0675939 0.0943509 0.130193 0.176967 0.235965 0.30727 0.389135 0.477759 0.567798 0.653566 0.730393 0.795511 0.84817 0.889158 0.920122 0.942991 0.9596 0.971516 0.979991 0.985981 0.990195 0.993152 0.995221 0.996667 0.997677 0.0709973 0.0709965 0.0709955 0.0709941 0.070992 0.070989 0.0709847 0.0709785 0.0709696 0.0709569 0.0709386 0.0709124 0.0708747 0.0708208 0.0707434 0.0706326 0.070474 0.0702477 0.0699251 0.0694671 0.0688198 0.0679111 0.0666475 0.064913 0.0625745 0.0594967 0.0555716 0.0507625 0.0451514 0.038966 0.0325602 0.026341 0.0206702 0.015788 0.0117879 0.00864168 0.0062456 0.00446522 0.00316641 0.00223157 0.00156521 0.00109349 0.000761219 0.000528002 0.000364742 0.000250694 0.000171183 0.000115882 7.75483e-005 5.11199e-005 3.30566e-005 2.0876e-005 1.28216e-005 7.63419e-006 4.4001e-006 2.45625e-006 1.33123e-006 7.03166e-007 3.63588e-007 1.8485e-007 9.27684e-008 4.6108e-008 2.27548e-008 1.11724e-008 5.46555e-009 2.66682e-009 1.29886e-009 6.31786e-010 3.07035e-010 1.49119e-010 7.23914e-011 5.63674e-017 8.09407e-017 1.16226e-016 1.66893e-016 2.39645e-016 3.44106e-016 4.94093e-016 7.09437e-016 1.0186e-015 1.4624e-015 2.09941e-015 3.01356e-015 4.32506e-015 6.20589e-015 8.90169e-015 1.27625e-014 1.82853e-014 2.61726e-014 3.74103e-014 5.33679e-014 7.59202e-014 1.07579e-013 1.51605e-013 2.12033e-013 2.93503e-013 4.00729e-013 5.3747e-013 7.04997e-013 9.00447e-013 1.11588e-012 1.33894e-012 1.55542e-012 1.75268e-012 1.92232e-012 2.06101e-012 2.16963e-012 2.25166e-012 2.31161e-012 2.35387e-012 2.38215e-012 2.39923e-012 2.4069e-012 2.406e-012 2.39643e-012 2.37716e-012 2.34617e-012 2.30049e-012 2.23623e-012 2.1489e-012 2.03412e-012 1.88881e-012 1.71285e-012 1.51062e-012 1.29158e-012 1.06897e-012 8.56873e-013 6.66869e-013 5.0581e-013 3.75562e-013 2.74179e-013 1.97587e-013 1.41019e-013 9.99349e-014 7.04586e-014 4.94952e-014 3.4679e-014 2.42536e-014 1.69406e-014 1.1822e-014 8.24474e-015 5.74743e-015 2.42038e-025 4.99074e-025 1.02907e-024 2.12188e-024 4.37516e-024 9.02114e-024 1.86003e-023 3.83503e-023 7.90679e-023 1.63008e-022 3.36033e-022 6.92639e-022 1.42745e-021 2.94115e-021 6.05798e-021 1.24719e-020 2.56592e-020 5.27389e-020 1.08248e-019 2.21743e-019 4.5297e-019 9.21685e-019 1.86514e-018 3.7458e-018 7.44555e-018 1.45975e-017 2.8114e-017 5.29541e-017 9.71211e-017 1.72828e-016 2.97783e-016 4.96742e-016 8.03767e-016 1.26589e-015 1.94891e-015 2.94605e-015 4.39037e-015 6.47226e-015 9.46382e-015 1.3753e-014 1.98903e-014 2.86531e-014 4.11293e-014 5.88252e-014 8.37912e-014 1.18753e-013 1.67204e-013 2.33392e-013 3.22054e-013 4.37755e-013 5.83695e-013 7.6008e-013 9.62586e-013 1.18181e-012 1.40454e-012 1.6167e-012 1.80674e-012 1.96782e-012 2.09808e-012 2.19947e-012 2.27607e-012 2.33263e-012 2.37372e-012 2.4032e-012 2.42416e-012 2.43898e-012 2.4494e-012 2.45671e-012 2.46183e-012 2.46541e-012 2.46791e-012</TheoreticalDosSpecies></TheoreticalDosProfile><LipophilicityProfile><LowGoodPh>-2.14748e+009</LowGoodPh><HighGoodPh>8.11032</HighGoodPh><Profile size="71">0.489885 0.489881 0.489874 0.489864 0.489851 0.489831 0.489803 0.489762 0.489703 0.48962 0.489499 0.489326 0.489078 0.488722 0.488211 0.487478 0.486429 0.484925 0.482776 0.479708 0.47534 0.469144 0.460399 0.44814 0.431122 0.407794 0.376345 0.334829 0.281398 0.214608 0.133724 0.0388859 -0.0689225 -0.188102 -0.316754 -0.452972 -0.595044 -0.741553 -0.891394 -1.04376 -1.19809 -1.35405 -1.5115 -1.67047 -1.8312 -1.99409 -2.1598 -2.32927 -2.50373 -2.68473 -2.87407 -3.07368 -3.28539 -3.51057 -3.74987 -4.00307 -4.26908 -4.54628 -4.83273 -5.12651 -5.42593 -5.72954 -6.03622 -6.3451 -6.65551 -6.96694 -7.27895 -7.59107 -7.90267 -8.21266 -8.51906</Profile><PhScale size="71">1.5 1.65714 1.81429 1.97143 2.12857 2.28571 2.44286 2.6 2.75714 2.91429 3.07143 3.22857 3.38571 3.54286 3.7 3.85714 4.01429 4.17143 4.32857 4.48571 4.64286 4.8 4.95714 5.11429 5.27143 5.42857 5.58571 5.74286 5.9 6.05714 6.21429 6.37143 6.52857 6.68571 6.84286 7 7.15714 7.31429 7.47143 7.62857 7.78571 7.94286 8.1 8.25714 8.41429 8.57143 8.72857 8.88571 9.04286 9.2 9.35714 9.51429 9.67143 9.82857 9.98571 10.1429 10.3 10.4571 10.6143 10.7714 10.9286 11.0857 11.2429 11.4 11.5571 11.7143 11.8714 12.0286 12.1857 12.3429 12.5</PhScale></LipophilicityProfile><LogrProfile><MatrixRatioScale size="61">-4 -3.9 -3.8 -3.7 -3.6 -3.5 -3.4 -3.3 -3.2 -3.1 -3 -2.9 -2.8 -2.7 -2.6 -2.5 -2.4 -2.3 -2.2 -2.1 -2 -1.9 -1.8 -1.7 -1.6 -1.5 -1.4 -1.3 -1.2 -1.1 -1 -0.9 -0.8 -0.7 -0.6 -0.5 -0.4 -0.3 -0.2 -0.1 0 0.1 0.2 0.3 0.4 0.5 0.6 0.7 0.8 0.9 1 1.1 1.2 1.3 1.4 1.5 1.6 1.7 1.8 1.9 2</MatrixRatioScale><TheoreticalPkaShifts sizex="61" sizey="2" order="yx">9.07297e-005 0 0.000114216 0 0.00014378 0 0.000180993 0 0.000227832 0 0.000286786 0 0.000360981 0 0.000454353 0 0.000571845 0 0.00071967 0 0.000905631 0 0.00113952 0 0.00143362 0 0.00180331 0 0.00226785 0 0.00285129 0 0.0035836 0 0.00450209 0 0.00565298 0 0.00709334 0 0.00889329 0 0.0111384 0 0.0139323 0 0.0173992 0 0.0216858 0 0.0269629 0 0.0334245 0 0.0412851 0 0.0507729 0 0.0621175 0 0.0755322 0 0.0911903 0 0.109196 0 0.129552 0 0.152135 0 0.176676 0 0.202759 0 0.229841 0 0.257288 0 0.284436 0 0.310646 0 0.335364 0 0.35816 0 0.378749 0 0.396994 0 0.412886 0 0.42652 0 0.438065 0 0.44773 0 0.455745 0 0.462338 0 0.467725 0 0.472104 0 0.475646 0 0.478502 0 0.480798 0 0.482638 0 0.484112 0 0.485289 0 0.486229 0 0.486978 0</TheoreticalPkaShifts><PartitionRatio>0.0247366</PartitionRatio><ActualPkaShifts size="2">0.0213715 0</ActualPkaShifts></LogrProfile></SampleTheoreticalPlot><Pka>6.11032</Pka><Pka>9.86714</Pka><Logp>0.489896</Logp><Logp>-10</Logp><Logp>-10</Logp></SampleResult></PhMetricResult><PhMetricResult><CreatedByApplicationVersion>1.1.3.0</CreatedByApplicationVersion><Rmsd>0.0335185</Rmsd><MeritFunction>0</MeritFunction><Merit>0</Merit><AverageIonicStrength>0.171501</AverageIonicStrength><AverageTemperature>24.9996</AverageTemperature><MeanPartitionRatio>0.075095</MeanPartitionRatio><Ids size="28">33 34 35 36 37 38 39 40 41 42 43 44 45 46 47 48 49 50 51 52 53 54 55 56 57 58 59 60</Ids><Pchs size="28">1.8267 2.03579 2.23643 2.42464 2.59451 2.80066 2.9941 3.19206 3.3904 3.58506 3.98224 4.38644 6.59974 8.29705 8.88261 9.48596 9.8499 10.0543 10.2541 10.4404 10.6264 10.8154 11.0123 11.199 11.3882 11.5673 11.7622 11.943</Pchs><ResidualPchs size="28">0.0286883 0.0308201 0.0312538 0.0277972 0.0236807 0.000748669 0.00938145 -0.00553036 -0.0195228 -0.00319686 0.0158453 0.258931 0.0158423 -0.00382484 0.099732 0.0177062 -0.0229198 -0.0495419 -0.0565826 -0.0486685 -0.0242865 -0.0151357 -0.0231485 -0.00729332 -0.0100631 -0.00181876 -0.00194915 0.00680015</ResidualPchs><NaturalPhs size="28">1.99125 2.19791 2.39594 2.57845 2.74263 2.92421 3.12529 3.3075 3.49142 3.70132 4.11643 4.86902 6.72581 8.39824 9.07609 9.60472 9.92686 10.1023 10.294 10.4884 10.6995 10.8971 11.085 11.2868 11.472 11.6579 11.8506 12.0371</NaturalPhs><Residuals size="28">0.00100596 0.000685888 0.000460819 0.000287615 0.000183331 4.19527e-006 3.91507e-005 -1.68539e-005 -4.23191e-005 -4.8248e-006 1.06821e-005 7.38998e-005 1.78088e-006 -1.80839e-007 1.57582e-005 9.48919e-006 -2.39391e-005 -7.36578e-005 -0.000116378 -0.000132811 -8.63839e-005 -6.95047e-005 -0.000138816 -5.79736e-005 -0.000111783 -2.8809e-005 -4.64879e-005 0.000241358</Residuals><IonicStrengths size="28">0.176482 0.174438 0.173167 0.172352 0.171821 0.171334 0.171024 0.170776 0.1706 0.170488 0.170352 0.170303 0.17036 0.170421 0.170475 0.170647 0.170873 0.171062 0.171311 0.171619 0.172029 0.172552 0.173228 0.174095 0.175278 0.176883 0.179379 0.182898</IonicStrengths><PointTimes size="28">2245.02 2291.36 2327.09 2367.23 2402.8 2453.9 2499.89 2545.72 2592.05 2637.85 2679.79 2715.27 2751.21 2841.78 2910.76 2955.2 2992.14 3028.07 3078.96 3129.99 3181.38 3232.39 3283.47 3329.43 3375.3 3410.96 3446.74 3482.68</PointTimes><PointPhs size="28">1.96244 2.16663 2.3641 2.55021 2.71866 2.92346 3.11589 3.31298 3.51054 3.7045 4.10037 4.5033 6.70989 8.40207 8.98586 9.58737 9.95018 10.1539 10.3531 10.5387 10.7241 10.9123 11.1084 11.2941 11.4821 11.6597 11.8525 12.0305</PointPhs><BufferIndex size="28">0.000747782 0.00105043 0.00138501 0.00168569 0.00188442 0.00195981 0.00183912 0.0015679 0.00123051 0.000910602 0.000434281 0.000190828 0.000111679 3.94037e-005 0.000127792 0.000414448 0.000762773 0.00103417 0.00134373 0.00163671 0.00187165 0.0019793 0.00190609 0.00167894 0.00136014 0.00104385 0.000738518 0.000511666</BufferIndex><SampleResult version="2"><Solubility>1e-016</Solubility><ConcentrationFactor>0.840514</ConcentrationFactor><SampleProportion>1</SampleProportion><MeanConcentration>0.00337919</MeanConcentration><Pchs size="28">1.8267 2.03579 2.23643 2.42464 2.59451 2.80066 2.9941 3.19206 3.3904 3.58506 3.98224 4.38644 6.59974 8.29705 8.88261 9.48596 9.8499 10.0543 10.2541 10.4404 10.6264 10.8154 11.0123 11.199 11.3882 11.5673 11.7622 11.943</Pchs><BoundProtons size="28">0.609219 0.645851 0.640131 0.606437 0.548223 0.483976 0.36536 0.282339 0.208182 0.13603 0.0555582 0.00218413 -0.000430097 -0.00264868 -0.0149968 -0.0430586 -0.081374 -0.112749 -0.163313 -0.235491 -0.342615 -0.453795 -0.546273 -0.670072 -0.740129 -0.830041 -0.877643 -1.00111</BoundProtons><SampleTheoreticalPlot version="1"><PchScale size="71">1.5 1.65714 1.81429 1.97143 2.12857 2.28571 2.44286 2.6 2.75714 2.91429 3.07143 3.22857 3.38571 3.54286 3.7 3.85714 4.01429 4.17143 4.32857 4.48571 4.64286 4.8 4.95714 5.11429 5.27143 5.42857 5.58571 5.74286 5.9 6.05714 6.21429 6.37143 6.52857 6.68571 6.84286 7 7.15714 7.31429 7.47143 7.62857 7.78571 7.94286 8.1 8.25714 8.41429 8.57143 8.72857 8.88571 9.04286 9.2 9.35714 9.51429 9.67143 9.82857 9.98571 10.1429 10.3 10.4571 10.6143 10.7714 10.9286 11.0857 11.2429 11.4 11.5571 11.7143 11.8714 12.0286 12.1857 12.3429 12.5</PchScale><TheoreticalAqueous size="71">0.999369 0.999095 0.9987 0.998135 0.997324 0.996162 0.994498 0.992118 0.98872 0.983882 0.977017 0.967324 0.953738 0.934883 0.909075 0.874413 0.829021 0.771511 0.701616 0.620845 0.532765 0.442585 0.356022 0.277921 0.211289 0.15709 0.11467 0.0824324 0.0584335 0.0407784 0.0278118 0.0181712 0.0107612 0.00469426 -0.000781774 -0.00635644 -0.0127299 -0.0206857 -0.0311646 -0.045334 -0.0646409 -0.09082 -0.125808 -0.171499 -0.229285 -0.299419 -0.380368 -0.468537 -0.558702 -0.645147 -0.72305 -0.78943 -0.843346 -0.88546 -0.917361 -0.94097 -0.958141 -0.970475 -0.979253 -0.98546 -0.989829 -0.992895 -0.995042 -0.996542 -0.997589 -0.99832 -0.998829 -0.999184 -0.999432 -0.999604 -0.999724</TheoreticalAqueous><TheoreticalPartition size="71">0.949986 0.929715 0.902074 0.865139 0.817099 0.756757 0.684201 0.601402 0.512366 0.422539 0.337558 0.261917 0.198155 0.146828 0.107021 0.0770322 0.0549296 0.0389015 0.0274145 0.0192514 0.0134852 0.0094292 0.00658468 0.00459382 0.00320228 0.00223033 0.00155153 0.00107708 0.00074471 0.000510669 0.000344106 0.000223032 0.000131452 5.72594e-005 -9.35947e-006 -7.72164e-005 -0.000155287 -0.000253897 -0.000386078 -0.000569293 -0.000827718 -0.00119541 -0.00172072 -0.00247256 -0.00354912 -0.00509023 -0.00729437 -0.0104421 -0.014927 -0.0212964 -0.0302998 -0.0429423 -0.0605304 -0.0846847 -0.117274 -0.16021 -0.215037 -0.282318 -0.36097 -0.447859 -0.538054 -0.625825 -0.70603 -0.775218 -0.831997 -0.876715 -0.910806 -0.936157 -0.954661 -0.967985 -0.977486</TheoreticalPartition><TheoreticalDosProfile><TheoreticalPhScale size="71">1.5 1.65714 1.81429 1.97143 2.12857 2.28571 2.44286 2.6 2.75714 2.91429 3.07143 3.22857 3.38571 3.54286 3.7 3.85714 4.01429 4.17143 4.32857 4.48571 4.64286 4.8 4.95714 5.11429 5.27143 5.42857 5.58571 5.74286 5.9 6.05714 6.21429 6.37143 6.52857 6.68571 6.84286 7 7.15714 7.31429 7.47143 7.62857 7.78571 7.94286 8.1 8.25714 8.41429 8.57143 8.72857 8.88571 9.04286 9.2 9.35714 9.51429 9.67143 9.82857 9.98571 10.1429 10.3 10.4571 10.6143 10.7714 10.9286 11.0857 11.2429 11.4 11.5571 11.7143 11.8714 12.0286 12.1857 12.3429 12.5</TheoreticalPhScale><TheoreticalDosSpecies sizex="6" sizey="71" order="yx">0.946771 0.926568 0.899021 0.862211 0.814333 0.754195 0.681885 0.599366 0.510632 0.421109 0.336416 0.26103 0.197485 0.146331 0.106659 0.0767716 0.0547438 0.03877 0.027322 0.0191867 0.0134401 0.00939814 0.00656363 0.00458005 0.00319399 0.00222645 0.00155154 0.001081 0.00075305 0.00052454 0.000365344 0.000254451 0.00017721 0.000123413 8.59451e-005 5.9851e-005 4.16783e-005 2.90226e-005 2.02089e-005 1.4071e-005 9.79658e-006 6.81984e-006 4.74684e-006 3.30321e-006 2.29787e-006 1.59776e-006 1.11021e-006 7.70696e-007 5.34279e-007 3.69665e-007 2.55065e-007 1.75311e-007 1.19843e-007 8.13123e-008 5.46095e-008 3.61801e-008 2.35508e-008 1.4995e-008 9.29807e-009 5.59472e-009 3.25969e-009 1.83873e-009 1.00601e-009 5.35695e-010 2.78824e-010 1.42489e-010 7.17898e-011 3.57849e-011 1.76976e-011 8.70258e-012 4.26191e-012 0.000597481 0.000839651 0.00116986 0.00161109 0.002185 0.00290587 0.00377265 0.0047618 0.00582545 0.00689856 0.00791377 0.00881741 0.00957913 0.0101923 0.0106678 0.0110261 0.0112902 0.0114816 0.0116189 0.0117164 0.0117853 0.0118337 0.0118677 0.0118914 0.011908 0.0119196 0.0119277 0.0119333 0.0119372 0.0119399 0.0119417 0.0119429 0.0119437 0.0119441 0.0119442 0.011944 0.0119435 0.0119426 0.0119413 0.0119392 0.0119362 0.0119319 0.0119257 0.0119167 0.0119039 0.0118855 0.0118592 0.0118216 0.011768 0.0116919 0.0115844 0.0114334 0.0112232 0.0109347 0.0105454 0.0100324 0.00937746 0.00857369 0.00763409 0.00659607 0.00551857 0.00447003 0.00351187 0.00268532 0.00200702 0.00147281 0.00106554 0.000762693 0.000541636 0.000382458 0.000268957 2.16755e-011 4.37409e-011 8.75116e-011 1.7306e-010 3.37031e-010 6.43631e-010 1.19991e-009 2.17479e-009 3.82048e-009 6.49666e-009 1.07018e-008 1.71222e-008 2.67108e-008 4.08108e-008 6.1337e-008 9.10356e-008 1.33854e-007 1.95469e-007 2.84041e-007 4.11295e-007 5.94076e-007 8.56577e-007 1.23354e-006 1.77487e-006 2.5522e-006 3.66843e-006 5.27129e-006 7.57294e-006 1.0878e-005 1.56239e-005 2.24387e-005 3.22244e-005 4.6276e-005 6.64528e-005 9.54245e-005 0.000137024 0.000196753 0.000282509 0.000405625 0.000582363 0.000836042 0.00120009 0.00172238 0.00247142 0.00354504 0.00508268 0.00728237 0.0104241 0.0149007 0.0212585 0.0302456 0.0428653 0.0604217 0.0845325 0.117064 0.159922 0.21465 0.28181 0.36032 0.447054 0.537087 0.624699 0.704761 0.773824 0.830501 0.875139 0.909169 0.934474 0.952944 0.966245 0.975729 0.00321536 0.00314675 0.0030532 0.00292819 0.00276559 0.00256135 0.00231577 0.00203553 0.00173418 0.00143014 0.00114251 0.000886495 0.000670685 0.00049696 0.000362229 0.000260727 0.000185918 0.000131668 9.27894e-005 6.51606e-005 4.56445e-005 3.19174e-005 2.2291e-005 1.55545e-005 1.08472e-005 7.56133e-006 5.26925e-006 3.67122e-006 2.55746e-006 1.78141e-006 1.24076e-006 8.64149e-007 6.01829e-007 4.19127e-007 2.91881e-007 2.03262e-007 1.41545e-007 9.85646e-008 6.86323e-008 4.77872e-008 3.32705e-008 2.31611e-008 1.61209e-008 1.12182e-008 7.80388e-009 5.4262e-009 3.77043e-009 2.61739e-009 1.81448e-009 1.25543e-009 8.66237e-010 5.9538e-010 4.07002e-010 2.76148e-010 1.85461e-010 1.22873e-010 7.99819e-011 5.09251e-011 3.15775e-011 1.90004e-011 1.10704e-011 6.24458e-012 3.41655e-012 1.81929e-012 9.46924e-013 4.83912e-013 2.43808e-013 1.2153e-013 6.01035e-014 2.95552e-014 1.4474e-014 0.0494161 0.0694454 0.0967562 0.13325 0.180716 0.240338 0.312027 0.393836 0.481808 0.570563 0.654528 0.729266 0.792266 0.84298 0.882311 0.911941 0.93378 0.949616 0.960966 0.969031 0.974728 0.978735 0.981545 0.983511 0.984885 0.985843 0.98651 0.986974 0.987296 0.987518 0.987669 0.987769 0.987832 0.987866 0.987874 0.987859 0.987818 0.987745 0.987632 0.987463 0.987216 0.986859 0.986344 0.985604 0.984542 0.983021 0.980844 0.977735 0.973304 0.967011 0.958115 0.945624 0.928246 0.90438 0.87218 0.829757 0.775586 0.709108 0.631396 0.545545 0.456427 0.369705 0.290458 0.222096 0.165995 0.121812 0.0881281 0.0630804 0.0447973 0.0316322 0.0222448 3.90464e-014 7.87951e-014 1.57644e-013 3.1175e-013 6.07129e-013 1.15944e-012 2.16153e-012 3.91767e-012 6.88224e-012 1.17031e-011 1.92783e-011 3.08439e-011 4.81169e-011 7.35168e-011 1.10493e-010 1.63992e-010 2.41125e-010 3.52119e-010 5.11672e-010 7.40909e-010 1.07017e-009 1.54304e-009 2.22211e-009 3.19726e-009 4.59755e-009 6.60833e-009 9.49573e-009 1.36419e-008 1.95957e-008 2.81449e-008 4.04212e-008 5.80493e-008 8.33618e-008 1.19708e-007 1.71898e-007 2.46835e-007 3.54431e-007 5.08913e-007 7.30695e-007 1.04907e-006 1.50605e-006 2.16185e-006 3.10271e-006 4.45203e-006 6.38605e-006 9.15596e-006 1.31185e-005 1.87779e-005 2.68422e-005 3.82952e-005 5.44845e-005 7.72177e-005 0.000108844 0.000152277 0.000210879 0.000288085 0.000386672 0.000507654 0.000649083 0.000805325 0.00096751 0.00112534 0.00126956 0.00139397 0.00149607 0.00157648 0.00163778 0.00168336 0.00171664 0.0017406 0.00175768</TheoreticalDosSpecies></TheoreticalDosProfile><LipophilicityProfile><LowGoodPh>2.69992</LowGoodPh><HighGoodPh>10.9404</HighGoodPh><Profile size="71">-0.130885 0.0180079 0.169226 0.32207 0.476016 0.63066 0.785685 0.940814 1.09579 1.25033 1.4041 1.55668 1.70752 1.85588 2.00079 2.141 2.27495 2.40085 2.51673 2.62075 2.71144 2.78806 2.85072 2.9004 2.93867 2.96745 2.98866 3.00402 3.01499 3.02272 3.02806 3.03163 3.03388 3.03508 3.03539 3.03483 3.03335 3.03075 3.02672 3.02076 3.0122 3.00009 2.9832 2.95999 2.92866 2.88728 2.83399 2.76736 2.68664 2.59197 2.48434 2.36535 2.23692 2.10096 1.95922 1.81316 1.66393 1.51244 1.35934 1.20514 1.0502 0.894797 0.739166 0.5835 0.427993 0.272856 0.118347 -0.0352006 -0.187342 -0.337478 -0.484804</Profile><PhScale size="71">1.5 1.65714 1.81429 1.97143 2.12857 2.28571 2.44286 2.6 2.75714 2.91429 3.07143 3.22857 3.38571 3.54286 3.7 3.85714 4.01429 4.17143 4.32857 4.48571 4.64286 4.8 4.95714 5.11429 5.27143 5.42857 5.58571 5.74286 5.9 6.05714 6.21429 6.37143 6.52857 6.68571 6.84286 7 7.15714 7.31429 7.47143 7.62857 7.78571 7.94286 8.1 8.25714 8.41429 8.57143 8.72857 8.88571 9.04286 9.2 9.35714 9.51429 9.67143 9.82857 9.98571 10.1429 10.3 10.4571 10.6143 10.7714 10.9286 11.0857 11.2429 11.4 11.5571 11.7143 11.8714 12.0286 12.1857 12.3429 12.5</PhScale></LipophilicityProfile><LogrProfile><MatrixRatioScale size="61">-4 -3.9 -3.8 -3.7 -3.6 -3.5 -3.4 -3.3 -3.2 -3.1 -3 -2.9 -2.8 -2.7 -2.6 -2.5 -2.4 -2.3 -2.2 -2.1 -2 -1.9 -1.8 -1.7 -1.6 -1.5 -1.4 -1.3 -1.2 -1.1 -1 -0.9 -0.8 -0.7 -0.6 -0.5 -0.4 -0.3 -0.2 -0.1 0 0.1 0.2 0.3 0.4 0.5 0.6 0.7 0.8 0.9 1 1.1 1.2 1.3 1.4 1.5 1.6 1.7 1.8 1.9 2</MatrixRatioScale><TheoreticalPkaShifts sizex="61" sizey="2" order="yx">0.0453746 0.0453756 0.0563894 0.0563906 0.0698704 0.0698719 0.0862677 0.0862696 0.106068 0.10607 0.129775 0.129778 0.157891 0.157895 0.19088 0.190884 0.229136 0.229142 0.272951 0.272958 0.322483 0.322492 0.377745 0.377756 0.438599 0.438614 0.504774 0.504793 0.575891 0.575914 0.651491 0.65152 0.731078 0.731115 0.814144 0.814191 0.900198 0.900256 0.988782 0.988855 1.07948 1.07957 1.17193 1.17205 1.26582 1.26596 1.36087 1.36105 1.45686 1.45709 1.55361 1.5539 1.65095 1.65131 1.74875 1.74921 1.8469 1.84748 1.94531 1.94604 2.0439 2.04482 2.14259 2.14374 2.24131 2.24277 2.34 2.34183 2.43859 2.44089 2.53701 2.5399 2.63517 2.6388 2.73299 2.73753 2.83034 2.83603 2.9271 2.93423 3.02312 3.03203 3.1182 3.12933 3.21212 3.22598 3.30461 3.32183 3.39536 3.41668 3.48401 3.5103 3.57013 3.60242 3.65329 3.69271 3.73298 3.78079 3.80869 3.86624 3.87993 3.94859 3.94625 4.02736 4.00725 4.10202 4.06266 4.17209 4.11235 4.23713 4.15632 4.29678 4.19472 4.3508 4.22785 4.39907 4.25609 4.44165 4.27991 4.47872 4.29981 4.51061</TheoreticalPkaShifts><PartitionRatio>0.075095</PartitionRatio><ActualPkaShifts size="2">1.92129 1.92198</ActualPkaShifts></LogrProfile></SampleTheoreticalPlot><Pka>4.7</Pka><Pka>8.94</Pka><Logp>-1.34463</Logp><Logp>3.04193</Logp><Logp>-1.62</Logp></SampleResult><SampleResult version="2"><ConcentrationFactor>1</ConcentrationFactor><SampleProportion>0</SampleProportion><Pchs size="28">1.8267 2.03579 2.23643 2.42464 2.59451 2.80066 2.9941 3.19206 3.3904 3.58506 3.98224 4.38644 6.59974 8.29705 8.88261 9.48596 9.8499 10.0543 10.2541 10.4404 10.6264 10.8154 11.0123 11.199 11.3882 11.5673 11.7622 11.943</Pchs><BoundProtons size="28">-4.28595 -2.92229 -1.96343 -1.22555 -0.781331 -0.0182761 -0.167429 0.0708162 0.178736 0.0181135 -0.0515836 -0.330129 -0.724632 -1.01827 -1.16124 -1.33926 -1.395 -1.29925 -1.21912 -1.22804 -1.48757 -1.60558 -1.3438 -1.70993 -1.49557 -1.85851 -1.78994 -3.02041</BoundProtons><CarbonateResult/><SampleTheoreticalPlot version="1"><PchScale size="71">1.5 1.65714 1.81429 1.97143 2.12857 2.28571 2.44286 2.6 2.75714 2.91429 3.07143 3.22857 3.38571 3.54286 3.7 3.85714 4.01429 4.17143 4.32857 4.48571 4.64286 4.8 4.95714 5.11429 5.27143 5.42857 5.58571 5.74286 5.9 6.05714 6.21429 6.37143 6.52857 6.68571 6.84286 7 7.15714 7.31429 7.47143 7.62857 7.78571 7.94286 8.1 8.25714 8.41429 8.57143 8.72857 8.88571 9.04286 9.2 9.35714 9.51429 9.67143 9.82857 9.98571 10.1429 10.3 10.4571 10.6143 10.7714 10.9286 11.0857 11.2429 11.4 11.5571 11.7143 11.8714 12.0286 12.1857 12.3429 12.5</PchScale><TheoreticalAqueous size="71">-2.48403e-005 -3.56693e-005 -5.1219e-005 -7.35468e-005 -0.000105607 -0.000151641 -0.000217736 -0.000312631 -0.000448865 -0.000644426 -0.000925112 -0.00132789 -0.0019057 -0.00273424 -0.00392158 -0.00562164 -0.00805273 -0.011523 -0.0164639 -0.0234731 -0.0333651 -0.0472243 -0.0664449 -0.0927273 -0.127981 -0.174068 -0.232332 -0.30295 -0.384296 -0.47269 -0.56286 -0.649109 -0.726689 -0.792731 -0.8464 -0.888451 -0.920555 -0.944715 -0.962891 -0.976829 -0.988028 -0.997783 -1.00727 -1.01764 -1.03011 -1.04609 -1.06719 -1.0953 -1.13243 -1.18045 -1.24066 -1.31303 -1.39568 -1.48469 -1.57463 -1.65988 -1.73588 -1.80004 -1.85175 -1.8919 -1.92216 -1.94448 -1.96068 -1.97228 -1.98054 -1.98636 -1.99046 -1.99334 -1.99535 -1.99676 -1.99774</TheoreticalAqueous><TheoreticalPartition size="71">-2.01627e-005 -2.89526e-005 -4.15742e-005 -5.96979e-005 -8.57217e-005 -0.000123089 -0.000176741 -0.000253774 -0.000364369 -0.000523137 -0.000751033 -0.0010781 -0.00154739 -0.00222049 -0.00318546 -0.00456785 -0.00654623 -0.0093734 -0.0134051 -0.0191374 -0.0272533 -0.0386754 -0.0546159 -0.0766033 -0.106446 -0.146077 -0.197209 -0.260777 -0.33626 -0.42116 -0.511019 -0.600217 -0.683308 -0.756271 -0.817126 -0.865797 -0.903517 -0.932174 -0.953805 -0.970322 -0.983407 -0.99452 -1.00497 -1.01603 -1.02899 -1.0453 -1.06665 -1.09492 -1.13216 -1.18027 -1.24054 -1.31295 -1.39563 -1.48465 -1.57461 -1.65986 -1.73587 -1.80004 -1.85175 -1.8919 -1.92216 -1.94448 -1.96068 -1.97228 -1.98053 -1.98636 -1.99046 -1.99334 -1.99535 -1.99676 -1.99774</TheoreticalPartition><TheoreticalDosProfile><TheoreticalPhScale size="71">1.5 1.65714 1.81429 1.97143 2.12857 2.28571 2.44286 2.6 2.75714 2.91429 3.07143 3.22857 3.38571 3.54286 3.7 3.85714 4.01429 4.17143 4.32857 4.48571 4.64286 4.8 4.95714 5.11429 5.27143 5.42857 5.58571 5.74286 5.9 6.05714 6.21429 6.37143 6.52857 6.68571 6.84286 7 7.15714 7.31429 7.47143 7.62857 7.78571 7.94286 8.1 8.25714 8.41429 8.57143 8.72857 8.88571 9.04286 9.2 9.35714 9.51429 9.67143 9.82857 9.98571 10.1429 10.3 10.4571 10.6143 10.7714 10.9286 11.0857 11.2429 11.4 11.5571 11.7143 11.8714 12.0286 12.1857 12.3429 12.5</TheoreticalPhScale><TheoreticalDosSpecies sizex="6" sizey="71" order="yx">0.811672 0.811665 0.811655 0.81164 0.811619 0.811588 0.811545 0.811482 0.811393 0.811264 0.811079 0.810813 0.810432 0.809886 0.809103 0.807981 0.806375 0.80408 0.800808 0.796155 0.789567 0.780296 0.767358 0.749512 0.725289 0.693124 0.651625 0.600035 0.53878 0.469892 0.396995 0.324659 0.257317 0.198247 0.14908 0.10991 0.0797788 0.0572202 0.0406712 0.0287111 0.0201608 0.0140956 0.00981699 0.00681086 0.00470496 0.00323318 0.00220683 0.00149292 0.000998116 0.000657117 0.000424228 0.000267375 0.000163839 9.73103e-005 5.59451e-005 3.11551e-005 1.68492e-005 8.88369e-006 4.58677e-006 2.32928e-006 1.16796e-006 5.80136e-007 2.86171e-007 1.40461e-007 6.86975e-008 3.35142e-008 1.63209e-008 7.93814e-009 3.85755e-009 1.87344e-009 9.09455e-010 2.01627e-005 2.89526e-005 4.15742e-005 5.96979e-005 8.57217e-005 0.000123089 0.000176741 0.000253774 0.000364369 0.000523137 0.000751033 0.0010781 0.00154739 0.00222049 0.00318545 0.00456784 0.00654621 0.00937336 0.013405 0.0191372 0.027253 0.0386747 0.0546145 0.0766005 0.106441 0.146066 0.197188 0.260736 0.336186 0.421026 0.510785 0.599823 0.682664 0.755248 0.81554 0.863385 0.899908 0.926836 0.945981 0.958934 0.966917 0.970748 0.970836 0.96719 0.959421 0.946731 0.927915 0.9014 0.865378 0.818107 0.758419 0.686394 0.603967 0.515107 0.42525 0.340059 0.264086 0.199942 0.148238 0.108098 0.0778338 0.0555151 0.0393234 0.0277156 0.0194649 0.0136359 0.00953545 0.00665975 0.00464723 0.00324089 0.00225917 8.90465e-014 1.83611e-013 3.78599e-013 7.80651e-013 1.60965e-012 3.31895e-012 6.84326e-012 1.41096e-011 2.90906e-011 5.99749e-011 1.23639e-010 2.54859e-010 5.25269e-010 1.08237e-009 2.22967e-009 4.59117e-009 9.44811e-009 1.94264e-008 3.9894e-008 8.17829e-008 1.6724e-007 3.40797e-007 6.91067e-007 1.39183e-006 2.77719e-006 5.47255e-006 1.06087e-005 2.01432e-005 3.72948e-005 6.70688e-005 0.00011684 0.000197025 0.000321994 0.000511532 0.000793179 0.0012058 0.00180472 0.00266905 0.00391183 0.00569415 0.00824466 0.0118859 0.0170693 0.0244188 0.0347827 0.0492861 0.0693663 0.0967611 0.133393 0.181084 0.241058 0.313277 0.395832 0.484773 0.574681 0.659903 0.735893 0.800047 0.851756 0.891899 0.922165 0.944484 0.960676 0.972284 0.980535 0.986364 0.990465 0.99334 0.995353 0.996759 0.997741 0.188308 0.188306 0.188304 0.1883 0.188296 0.188288 0.188278 0.188264 0.188243 0.188213 0.18817 0.188109 0.18802 0.187894 0.187712 0.187451 0.187079 0.186547 0.185787 0.184708 0.18318 0.181029 0.178027 0.173887 0.168267 0.160805 0.151177 0.139208 0.124997 0.109015 0.0921029 0.0753208 0.0596975 0.0459934 0.0345866 0.0254991 0.0185087 0.0132751 0.00943571 0.00666097 0.0046773 0.00327017 0.00227754 0.00158012 0.00109155 0.000750099 0.000511985 0.000346357 0.000231563 0.000152451 9.84208e-005 6.20309e-005 3.80106e-005 2.2576e-005 1.29793e-005 7.22799e-006 3.909e-006 2.06102e-006 1.06413e-006 5.40393e-007 2.70967e-007 1.34591e-007 6.63918e-008 3.2587e-008 1.59378e-008 7.7753e-009 3.78646e-009 1.84165e-009 8.94952e-010 4.34638e-010 2.10994e-010 1.51412e-016 2.17419e-016 3.12202e-016 4.48302e-016 6.43728e-016 9.24334e-016 1.32724e-015 1.90571e-015 2.73623e-015 3.9285e-015 5.63989e-015 8.09601e-015 1.16201e-014 1.66748e-014 2.39212e-014 3.43022e-014 4.91588e-014 7.03893e-014 1.00665e-013 1.43711e-013 2.04656e-013 2.90428e-013 4.10128e-013 5.75232e-013 7.99316e-013 1.09688e-012 1.48078e-012 1.958e-012 2.52459e-012 3.16169e-012 3.83574e-012 4.50438e-012 5.12647e-012 5.67154e-012 6.1243e-012 6.48359e-012 6.75786e-012 6.96008e-012 7.10385e-012 7.20112e-012 7.26107e-012 7.28984e-012 7.2905e-012 7.26312e-012 7.20477e-012 7.10948e-012 6.96818e-012 6.76906e-012 6.49856e-012 6.14358e-012 5.69535e-012 5.15448e-012 4.53549e-012 3.8682e-012 3.19341e-012 2.55367e-012 1.98316e-012 1.50146e-012 1.1132e-012 8.11763e-013 5.84493e-013 4.16891e-013 2.95299e-013 2.0813e-013 1.46171e-013 1.02399e-013 7.16065e-014 5.00114e-014 3.48984e-014 2.43375e-014 1.69652e-014 6.68695e-025 1.37883e-024 2.84309e-024 5.8623e-024 1.20877e-023 2.49237e-023 5.13895e-023 1.05956e-022 2.18456e-022 4.50382e-022 9.2847e-022 1.91387e-021 3.94451e-021 8.12804e-021 1.67437e-020 3.44774e-020 7.09506e-020 1.45883e-019 2.99584e-019 6.14149e-019 1.25589e-018 2.55922e-018 5.18957e-018 1.0452e-017 2.08553e-017 4.10962e-017 7.96662e-017 1.51265e-016 2.80065e-016 5.03653e-016 8.77413e-016 1.47956e-015 2.41801e-015 3.84135e-015 5.95638e-015 9.05492e-015 1.35526e-014 2.00433e-014 2.93759e-014 4.27603e-014 6.19133e-014 8.92574e-014 1.28182e-013 1.83373e-013 2.61201e-013 3.70114e-013 5.20907e-013 7.26628e-013 1.00171e-012 1.35985e-012 1.81023e-012 2.35255e-012 2.9725e-012 3.6404e-012 4.31557e-012 4.95554e-012 5.52619e-012 6.00796e-012 6.39627e-012 6.69772e-012 6.925e-012 7.09261e-012 7.2142e-012 7.30137e-012 7.36333e-012 7.40711e-012 7.4379e-012 7.45949e-012 7.47461e-012 7.48517e-012 7.49254e-012</TheoreticalDosSpecies></TheoreticalDosProfile><LipophilicityProfile><LowGoodPh>-2.14748e+009</LowGoodPh><HighGoodPh>8.10483</HighGoodPh><Profile size="71">0.489866 0.489861 0.489854 0.489845 0.489831 0.489811 0.489782 0.489741 0.489682 0.489597 0.489475 0.4893 0.489048 0.488688 0.48817 0.487428 0.486365 0.484843 0.482667 0.479561 0.475139 0.468867 0.460017 0.447615 0.430404 0.406824 0.375057 0.333155 0.279279 0.212005 0.130625 0.0353129 -0.0729229 -0.192467 -0.321416 -0.457868 -0.600122 -0.74677 -0.896719 -1.04917 -1.20358 -1.35962 -1.51715 -1.67623 -1.83709 -2.00017 -2.16613 -2.33594 -2.51084 -2.69241 -2.88248 -3.08298 -3.29569 -3.52195 -3.76236 -4.01659 -4.28354 -4.56153 -4.84861 -5.14289 -5.44268 -5.74657 -6.05345 -6.36247 -6.67298 -6.98447 -7.29652 -7.60864 -7.92018 -8.23004 -8.53615</Profile><PhScale size="71">1.5 1.65714 1.81429 1.97143 2.12857 2.28571 2.44286 2.6 2.75714 2.91429 3.07143 3.22857 3.38571 3.54286 3.7 3.85714 4.01429 4.17143 4.32857 4.48571 4.64286 4.8 4.95714 5.11429 5.27143 5.42857 5.58571 5.74286 5.9 6.05714 6.21429 6.37143 6.52857 6.68571 6.84286 7 7.15714 7.31429 7.47143 7.62857 7.78571 7.94286 8.1 8.25714 8.41429 8.57143 8.72857 8.88571 9.04286 9.2 9.35714 9.51429 9.67143 9.82857 9.98571 10.1429 10.3 10.4571 10.6143 10.7714 10.9286 11.0857 11.2429 11.4 11.5571 11.7143 11.8714 12.0286 12.1857 12.3429 12.5</PhScale></LipophilicityProfile><LogrProfile><MatrixRatioScale size="61">-4 -3.9 -3.8 -3.7 -3.6 -3.5 -3.4 -3.3 -3.2 -3.1 -3 -2.9 -2.8 -2.7 -2.6 -2.5 -2.4 -2.3 -2.2 -2.1 -2 -1.9 -1.8 -1.7 -1.6 -1.5 -1.4 -1.3 -1.2 -1.1 -1 -0.9 -0.8 -0.7 -0.6 -0.5 -0.4 -0.3 -0.2 -0.1 0 0.1 0.2 0.3 0.4 0.5 0.6 0.7 0.8 0.9 1 1.1 1.2 1.3 1.4 1.5 1.6 1.7 1.8 1.9 2</MatrixRatioScale><TheoreticalPkaShifts sizex="61" sizey="2" order="yx">9.07237e-005 0 0.000114208 0 0.00014377 0 0.000180981 0 0.000227817 0 0.000286767 0 0.000360958 0 0.000454323 0 0.000571807 0 0.000719623 0 0.000905571 0 0.00113944 0 0.00143352 0 0.00180319 0 0.0022677 0 0.0028511 0 0.00358337 0 0.00450179 0 0.0056526 0 0.00709287 0 0.00889271 0 0.0111377 0 0.0139314 0 0.0173981 0 0.0216844 0 0.0269611 0 0.0334223 0 0.0412825 0 0.0507698 0 0.0621136 0 0.0755276 0 0.0911849 0 0.109189 0 0.129544 0 0.152127 0 0.176667 0 0.202749 0 0.229829 0 0.257275 0 0.284422 0 0.310631 0 0.335349 0 0.358144 0 0.378733 0 0.396977 0 0.412868 0 0.426502 0 0.438047 0 0.447712 0 0.455726 0 0.462319 0 0.467706 0 0.472085 0 0.475627 0 0.478483 0 0.480778 0 0.482619 0 0.484092 0 0.48527 0 0.486209 0 0.486959 0</TheoreticalPkaShifts><PartitionRatio>0.075095</PartitionRatio><ActualPkaShifts size="2">0.0591638 0</ActualPkaShifts></LogrProfile></SampleTheoreticalPlot><Pka>6.10483</Pka><Pka>9.85493</Pka><Logp>0.489877</Logp><Logp>-10</Logp><Logp>-10</Logp></SampleResult></PhMetricResult><PhMetricResult><CreatedByApplicationVersion>1.1.3.0</CreatedByApplicationVersion><Rmsd>0.273044</Rmsd><MeritFunction>0</MeritFunction><Merit>0</Merit><AverageIonicStrength>0.18248</AverageIonicStrength><AverageTemperature>25.0097</AverageTemperature><MeanPartitionRatio>0.204884</MeanPartitionRatio><Ids size="35">61 62 63 64 65 66 67 68 69 70 71 72 73 74 75 76 77 78 79 80 81 82 83 84 85 86 87 88 89 90 91 92 93 94 95</Ids><Pchs size="35">1.8295 2.04751 2.24267 2.42219 2.62892 2.8285 3.01549 3.24654 3.54189 3.77208 4.23576 5.38765 5.59318 5.86303 6.12635 6.33038 6.5959 7.0786 7.22138 8.19277 8.4412 8.83538 9.27878 9.71308 10.0377 10.2554 10.4448 10.6389 10.8172 11.0036 11.1626 11.356 11.5502 11.7375 11.9283</Pchs><ResidualPchs size="35">0.0283645 0.0218113 0.0181038 0.0148002 0.0128933 0.00498573 -0.00884751 -0.0333528 -0.0137357 0.0533127 0.342866 1.38942 1.22279 0.783692 0.468154 0.308098 0.125165 -0.332488 -0.429814 -1.0958 -0.445914 -0.0917864 0.0326341 0.0297302 0.00518484 -0.014984 -0.0076359 0.0107547 0.00182765 -0.0213352 -0.00887779 -0.00363507 -0.00408002 -0.0012775 0.000759658</ResidualPchs><NaturalPhs size="35">1.99362 2.20004 2.38846 2.56266 2.76578 2.95612 3.12845 3.33513 3.648 3.94745 4.92948 6.35665 6.53752 6.63168 6.69728 6.7652 6.83767 6.91599 7.00131 7.34617 7.91332 8.83768 9.41241 9.84271 10.1425 10.3393 10.5354 10.7471 10.9159 11.0781 11.249 11.4465 11.6386 11.8268 12.0167</NaturalPhs><Residuals size="35">0.00100524 0.000485915 0.000270887 0.000155469 9.06863e-005 2.37174e-005 -2.88869e-005 -6.72994e-005 -1.46459e-005 3.41771e-005 7.87937e-005 0.000116352 0.000129768 0.000112648 8.14804e-005 5.58354e-005 2.04367e-005 -3.07001e-005 -3.16019e-005 -3.97635e-005 -2.34339e-005 -1.03293e-005 8.64563e-006 1.66497e-005 4.99214e-006 -2.11927e-005 -1.53302e-005 3.10926e-005 7.36293e-006 -0.00012114 -6.72575e-005 -3.96221e-005 -6.48273e-005 -2.97479e-005 2.66813e-005</Residuals><IonicStrengths size="35">0.187056 0.184767 0.183454 0.182629 0.181981 0.181558 0.181286 0.181068 0.180919 0.180858 0.1808 0.180793 0.180804 0.180822 0.180843 0.180862 0.180887 0.180919 0.180927 0.180958 0.180973 0.18101 0.181102 0.18128 0.18149 0.181684 0.181915 0.182241 0.182641 0.183207 0.183887 0.185039 0.186682 0.188998 0.192527</IonicStrengths><PointTimes size="35">3564.95 3611.32 3654.58 3690.12 3736.13 3782.05 3817.55 3860.54 3896.01 3931.45 3966.88 4002.3 4053.34 4098.25 4141.66 4195.17 4254.59 4325.64 4411.02 4501.52 4586.93 4631.34 4670.76 4708.09 4743.93 4779.37 4825.14 4876.17 4911.66 4947.17 4982.72 5039.99 5086.19 5121.93 5157.98</PointTimes><PointPhs size="35">1.96516 2.17813 2.37026 2.54779 2.75282 2.95114 3.13718 3.36723 3.66148 3.89089 4.35309 5.50146 5.70637 5.9754 6.23793 6.44134 6.70606 7.1873 7.32965 8.2981 8.54578 8.93877 9.38082 9.81379 10.1374 10.3544 10.5431 10.7365 10.9141 11.0997 11.2579 11.4501 11.6427 11.8281 12.016</PointPhs><BufferIndex size="35">0.00134291 0.00163857 0.00179417 0.00179446 0.00162242 0.00133946 0.00104306 0.000712595 0.000405078 0.000251903 9.60097e-005 7.43005e-005 0.000100233 0.000140554 0.000172272 0.000180065 0.000162538 9.16701e-005 7.27275e-005 3.01162e-005 4.14445e-005 8.4999e-005 0.000188727 0.000353227 0.000525961 0.00069295 0.00089071 0.00114504 0.00140143 0.00164059 0.00176892 0.00177873 0.00161854 0.00134825 0.00103001</BufferIndex><SampleResult version="2"><Solubility>1e-016</Solubility><ConcentrationFactor>0.890155</ConcentrationFactor><SampleProportion>1</SampleProportion><MeanConcentration>0.00309987</MeanConcentration><Pchs size="35">1.8295 2.04751 2.24267 2.42219 2.62892 2.8285 3.01549 3.24654 3.54189 3.77208 4.23576 5.38765 5.59318 5.86303 6.12635 6.33038 6.5959 7.0786 7.22138 8.19277 8.4412 8.83538 9.27878 9.71308 10.0377 10.2554 10.4448 10.6389 10.8172 11.0036 11.1626 11.356 11.5502 11.7375 11.9283</Pchs><BoundProtons size="35">0.448917 0.508587 0.470557 0.404871 0.312653 0.239582 0.185336 0.133221 0.064602 0.0251844 -0.0125803 -0.0364943 -0.041153 -0.0359142 -0.0260363 -0.0178583 -0.00653422 0.00982853 0.0100899 0.0119989 0.00613981 -0.000132397 -0.0123143 -0.0308695 -0.0540331 -0.0769233 -0.119018 -0.191411 -0.253103 -0.300846 -0.405248 -0.52623 -0.627034 -0.731627 -0.827793</BoundProtons><SampleTheoreticalPlot version="1"><PchScale size="71">1.5 1.65714 1.81429 1.97143 2.12857 2.28571 2.44286 2.6 2.75714 2.91429 3.07143 3.22857 3.38571 3.54286 3.7 3.85714 4.01429 4.17143 4.32857 4.48571 4.64286 4.8 4.95714 5.11429 5.27143 5.42857 5.58571 5.74286 5.9 6.05714 6.21429 6.37143 6.52857 6.68571 6.84286 7 7.15714 7.31429 7.47143 7.62857 7.78571 7.94286 8.1 8.25714 8.41429 8.57143 8.72857 8.88571 9.04286 9.2 9.35714 9.51429 9.67143 9.82857 9.98571 10.1429 10.3 10.4571 10.6143 10.7714 10.9286 11.0857 11.2429 11.4 11.5571 11.7143 11.8714 12.0286 12.1857 12.3429 12.5</PchScale><TheoreticalAqueous size="71">0.999369 0.999095 0.998701 0.998135 0.997325 0.996163 0.994499 0.992119 0.988723 0.983885 0.977021 0.967331 0.953747 0.934895 0.909092 0.874435 0.82905 0.771546 0.701658 0.620893 0.532816 0.442635 0.356069 0.277962 0.211323 0.157116 0.11469 0.0824473 0.058444 0.0407853 0.0278159 0.0181729 0.0107607 0.00469131 -0.000787485 -0.00636563 -0.0127437 -0.0207057 -0.0311932 -0.0453741 -0.0646963 -0.0908954 -0.125908 -0.171628 -0.229446 -0.29961 -0.380582 -0.468764 -0.558926 -0.645355 -0.723231 -0.789581 -0.843466 -0.885552 -0.91743 -0.94102 -0.958178 -0.970501 -0.979271 -0.985473 -0.989839 -0.992902 -0.995046 -0.996545 -0.997591 -0.998321 -0.99883 -0.999185 -0.999432 -0.999605 -0.999725</TheoreticalAqueous><TheoreticalPartition size="71">0.875892 0.830934 0.773893 0.704452 0.624045 0.536167 0.445983 0.35922 0.280782 0.213758 0.159192 0.116491 0.0840982 0.0601002 0.0426315 0.0300778 0.0211391 0.0148163 0.0103646 0.00724056 0.0050533 0.00352435 0.00245674 0.0017118 0.00119223 0.000829861 0.000577049 0.000400476 0.000276842 0.000189818 0.000127902 8.29079e-005 4.88835e-005 2.13275e-005 -3.40614e-006 -2.85905e-005 -5.75583e-005 -9.41423e-005 -0.000143182 -0.000211165 -0.000307077 -0.000443594 -0.000638741 -0.000918263 -0.00131897 -0.00189354 -0.00271725 -0.00389756 -0.00558747 -0.00800404 -0.0114536 -0.0163653 -0.0233336 -0.0331687 -0.0469501 -0.0660663 -0.0922128 -0.127297 -0.173182 -0.231225 -0.301625 -0.382787 -0.471057 -0.561175 -0.647431 -0.72504 -0.791078 -0.844654 -0.886463 -0.91811 -0.941518</TheoreticalPartition><TheoreticalDosProfile><TheoreticalPhScale size="71">1.5 1.65714 1.81429 1.97143 2.12857 2.28571 2.44286 2.6 2.75714 2.91429 3.07143 3.22857 3.38571 3.54286 3.7 3.85714 4.01429 4.17143 4.32857 4.48571 4.64286 4.8 4.95714 5.11429 5.27143 5.42857 5.58571 5.74286 5.9 6.05714 6.21429 6.37143 6.52857 6.68571 6.84286 7 7.15714 7.31429 7.47143 7.62857 7.78571 7.94286 8.1 8.25714 8.41429 8.57143 8.72857 8.88571 9.04286 9.2 9.35714 9.51429 9.67143 9.82857 9.98571 10.1429 10.3 10.4571 10.6143 10.7714 10.9286 11.0857 11.2429 11.4 11.5571 11.7143 11.8714 12.0286 12.1857 12.3429 12.5</TheoreticalPhScale><TheoreticalDosSpecies sizex="6" sizey="71" order="yx">0.867851 0.823305 0.766788 0.697985 0.618316 0.531244 0.441888 0.355922 0.278204 0.211796 0.15773 0.115421 0.0833261 0.0595485 0.0422402 0.0298017 0.0209451 0.0146803 0.0102695 0.00717424 0.00500713 0.00349231 0.00243464 0.00169674 0.00118222 0.000823594 0.000573693 0.000399588 0.000278306 0.000193828 0.000134989 9.40094e-005 6.54695e-005 4.55933e-005 3.17512e-005 2.21113e-005 1.5398e-005 1.07229e-005 7.46705e-006 5.1997e-006 3.62072e-006 2.52112e-006 1.75536e-006 1.22209e-006 8.5072e-007 5.92099e-007 4.11996e-007 2.86573e-007 1.9923e-007 1.38406e-007 9.60507e-008 6.65571e-008 4.60218e-008 3.17268e-008 2.17795e-008 1.4863e-008 1.00608e-008 6.73551e-009 4.44396e-009 2.87751e-009 1.82039e-009 1.12039e-009 6.68649e-010 3.86312e-010 2.16146e-010 1.1739e-010 6.21157e-011 3.21644e-011 1.63708e-011 8.2228e-012 4.08948e-012 0.000547565 0.000745924 0.000997589 0.00130396 0.00165872 0.00204644 0.00244433 0.00282713 0.0031732 0.00346891 0.00370966 0.00389806 0.00404097 0.00414685 0.00422393 0.00427931 0.00431875 0.00434665 0.00436629 0.00438007 0.00438972 0.00439646 0.00440117 0.00440446 0.00440675 0.00440834 0.00440945 0.00441023 0.00441076 0.00441113 0.00441138 0.00441155 0.00441165 0.00441171 0.00441172 0.00441169 0.00441163 0.00441151 0.00441132 0.00441104 0.00441063 0.00441004 0.00440918 0.00440795 0.00440619 0.00440366 0.00440002 0.00439482 0.00438736 0.0043767 0.00436148 0.00433981 0.00430907 0.00426568 0.00420487 0.00412053 0.00400517 0.00385038 0.00364794 0.00339185 0.00308124 0.00272316 0.00233371 0.0019361 0.00155554 0.00121313 0.000921767 0.00068539 0.000500929 0.0003613 0.000258023 1.98828e-011 3.88936e-011 7.46927e-011 1.40196e-010 2.56085e-010 4.53685e-010 7.78141e-010 1.29237e-009 2.08296e-009 3.26979e-009 5.02115e-009 7.57635e-009 1.12782e-008 1.66194e-008 2.43084e-008 3.53637e-008 5.12489e-008 7.40668e-008 1.06838e-007 1.53899e-007 2.2148e-007 3.18525e-007 4.5788e-007 6.57989e-007 9.45339e-007 1.35796e-006 1.95047e-006 2.80129e-006 4.02304e-006 5.77741e-006 8.29661e-006 1.19141e-005 1.71085e-005 2.45675e-005 3.52781e-005 5.06578e-005 7.27415e-005 0.000104451 0.000149981 0.000215354 0.000309211 0.000443956 0.00063738 0.000914999 0.00131338 0.00188488 0.00270438 0.00387879 0.00556034 0.00796503 0.0113977 0.0162854 0.0232195 0.0330065 0.0467205 0.0657432 0.0917618 0.126674 0.172335 0.230094 0.30015 0.380914 0.468753 0.55843 0.644265 0.721494 0.787209 0.840523 0.882127 0.91362 0.936913 0.00804134 0.00762858 0.0071049 0.00646739 0.00572919 0.0049224 0.00409445 0.00329791 0.00257779 0.00196246 0.0014615 0.00106947 0.000772083 0.000551764 0.000391389 0.000276136 0.000194073 0.000136025 9.51553e-005 6.64751e-005 4.63951e-005 3.23591e-005 2.25589e-005 1.57217e-005 1.09542e-005 7.63126e-006 5.31573e-006 3.70251e-006 2.57873e-006 1.79597e-006 1.25078e-006 8.71073e-007 6.06627e-007 4.22459e-007 2.942e-007 2.04879e-007 1.42675e-007 9.93558e-008 6.91882e-008 4.81794e-008 3.35489e-008 2.33602e-008 1.62649e-008 1.13237e-008 7.8826e-009 5.48627e-009 3.81747e-009 2.65533e-009 1.84603e-009 1.28245e-009 8.89987e-010 6.16705e-010 4.26429e-010 2.93974e-010 2.01804e-010 1.37717e-010 9.32209e-011 6.24099e-011 4.11769e-011 2.66624e-011 1.68673e-011 1.03813e-011 6.19557e-012 3.57949e-012 2.00277e-012 1.08771e-012 5.75552e-013 2.98029e-013 1.51689e-013 7.61909e-014 3.78923e-014 0.12356 0.16832 0.22511 0.294244 0.374296 0.461787 0.551573 0.637953 0.716045 0.782773 0.837099 0.879611 0.911861 0.935753 0.953145 0.965643 0.974542 0.980837 0.985269 0.988379 0.990557 0.992079 0.993141 0.993882 0.994399 0.994759 0.99501 0.995184 0.995304 0.995387 0.995444 0.995482 0.995505 0.995518 0.995521 0.995515 0.9955 0.995473 0.99543 0.995367 0.995275 0.995141 0.994949 0.994671 0.994273 0.993702 0.992882 0.991707 0.990025 0.987619 0.984185 0.979295 0.972357 0.962566 0.948845 0.929813 0.903782 0.868853 0.82317 0.765383 0.695294 0.61449 0.52661 0.436889 0.351013 0.273747 0.208 0.154661 0.113037 0.0815286 0.0582239 9.77205e-014 1.91156e-013 3.67102e-013 6.89038e-013 1.25862e-012 2.22979e-012 3.82443e-012 6.35178e-012 1.02374e-011 1.60705e-011 2.46781e-011 3.72365e-011 5.54307e-011 8.16818e-011 1.19472e-010 1.73807e-010 2.5188e-010 3.64026e-010 5.2509e-010 7.56389e-010 1.08854e-009 1.5655e-009 2.25041e-009 3.23391e-009 4.64618e-009 6.67416e-009 9.58625e-009 1.37679e-008 1.97726e-008 2.8395e-008 4.07765e-008 5.85557e-008 8.40857e-008 1.20745e-007 1.73386e-007 2.48975e-007 3.57512e-007 5.1336e-007 7.37134e-007 1.05843e-006 1.51972e-006 2.18197e-006 3.13262e-006 4.49707e-006 6.45503e-006 9.26385e-006 1.32916e-005 1.90636e-005 2.73282e-005 3.91468e-005 5.60179e-005 8.00398e-005 0.00011412 0.000162222 0.000229624 0.000323117 0.000450994 0.000622582 0.000846998 0.00113087 0.00147519 0.00187213 0.00230384 0.00274459 0.00316646 0.00354603 0.003869 0.00413103 0.00433551 0.00449029 0.00460478</TheoreticalDosSpecies></TheoreticalDosProfile><LipophilicityProfile><LowGoodPh>2.70001</LowGoodPh><HighGoodPh>10.94</HighGoodPh><Profile size="71">-0.130967 0.0179238 0.169141 0.321985 0.475929 0.630574 0.785598 0.940728 1.0957 1.25024 1.40401 1.5566 1.70744 1.8558 2.00071 2.14092 2.27488 2.40078 2.51667 2.62069 2.7114 2.78802 2.85069 2.90037 2.93865 2.96744 2.98865 3.00401 3.01499 3.02271 3.02805 3.03163 3.03388 3.03508 3.03538 3.03483 3.03334 3.03074 3.0267 3.02074 3.01217 3.00005 2.98315 2.95992 2.92857 2.88716 2.83384 2.76717 2.68642 2.59172 2.48406 2.36504 2.23658 2.10061 1.95886 1.81279 1.66356 1.51206 1.35896 1.20475 1.04981 0.894406 0.738775 0.58311 0.427603 0.272467 0.11796 -0.0355846 -0.187722 -0.337852 -0.48517</Profile><PhScale size="71">1.5 1.65714 1.81429 1.97143 2.12857 2.28571 2.44286 2.6 2.75714 2.91429 3.07143 3.22857 3.38571 3.54286 3.7 3.85714 4.01429 4.17143 4.32857 4.48571 4.64286 4.8 4.95714 5.11429 5.27143 5.42857 5.58571 5.74286 5.9 6.05714 6.21429 6.37143 6.52857 6.68571 6.84286 7 7.15714 7.31429 7.47143 7.62857 7.78571 7.94286 8.1 8.25714 8.41429 8.57143 8.72857 8.88571 9.04286 9.2 9.35714 9.51429 9.67143 9.82857 9.98571 10.1429 10.3 10.4571 10.6143 10.7714 10.9286 11.0857 11.2429 11.4 11.5571 11.7143 11.8714 12.0286 12.1857 12.3429 12.5</PhScale></LipophilicityProfile><LogrProfile><MatrixRatioScale size="61">-4 -3.9 -3.8 -3.7 -3.6 -3.5 -3.4 -3.3 -3.2 -3.1 -3 -2.9 -2.8 -2.7 -2.6 -2.5 -2.4 -2.3 -2.2 -2.1 -2 -1.9 -1.8 -1.7 -1.6 -1.5 -1.4 -1.3 -1.2 -1.1 -1 -0.9 -0.8 -0.7 -0.6 -0.5 -0.4 -0.3 -0.2 -0.1 0 0.1 0.2 0.3 0.4 0.5 0.6 0.7 0.8 0.9 1 1.1 1.2 1.3 1.4 1.5 1.6 1.7 1.8 1.9 2</MatrixRatioScale><TheoreticalPkaShifts sizex="61" sizey="2" order="yx">0.0453746 0.0453756 0.0563894 0.0563906 0.0698704 0.0698719 0.0862677 0.0862696 0.106068 0.10607 0.129775 0.129778 0.157891 0.157895 0.19088 0.190884 0.229136 0.229142 0.272951 0.272958 0.322483 0.322492 0.377745 0.377756 0.438599 0.438614 0.504774 0.504793 0.575891 0.575914 0.651491 0.65152 0.731078 0.731115 0.814144 0.814191 0.900198 0.900256 0.988782 0.988855 1.07948 1.07957 1.17193 1.17205 1.26582 1.26596 1.36087 1.36105 1.45686 1.45709 1.55361 1.5539 1.65095 1.65131 1.74875 1.74921 1.8469 1.84748 1.94531 1.94604 2.0439 2.04482 2.14259 2.14374 2.24131 2.24277 2.34 2.34183 2.43859 2.44089 2.53701 2.5399 2.63517 2.6388 2.73299 2.73753 2.83034 2.83603 2.9271 2.93423 3.02312 3.03203 3.1182 3.12933 3.21212 3.22598 3.30461 3.32183 3.39536 3.41668 3.48401 3.5103 3.57013 3.60242 3.65329 3.69271 3.73298 3.78079 3.80869 3.86624 3.87993 3.94859 3.94625 4.02736 4.00725 4.10202 4.06266 4.17209 4.11235 4.23713 4.15632 4.29678 4.19472 4.3508 4.22785 4.39907 4.25609 4.44165 4.27991 4.47872 4.29981 4.51061</TheoreticalPkaShifts><PartitionRatio>0.204884</PartitionRatio><ActualPkaShifts size="2">2.35136 2.35323</ActualPkaShifts></LogrProfile></SampleTheoreticalPlot><Pka>4.7</Pka><Pka>8.94</Pka><Logp>-1.34463</Logp><Logp>3.04193</Logp><Logp>-1.62</Logp></SampleResult><SampleResult version="2"><ConcentrationFactor>1</ConcentrationFactor><SampleProportion>0</SampleProportion><Pchs size="35">1.8295 2.04751 2.24267 2.42219 2.62892 2.8285 3.01549 3.24654 3.54189 3.77208 4.23576 5.38765 5.59318 5.86303 6.12635 6.33038 6.5959 7.0786 7.22138 8.19277 8.4412 8.83538 9.27878 9.71308 10.0377 10.2554 10.4448 10.6389 10.8172 11.0036 11.1626 11.356 11.5502 11.7375 11.9283</Pchs><BoundProtons size="35">-3.23127 -1.56198 -0.870824 -0.499868 -0.291709 -0.076564 0.0923523 0.215473 0.0453911 -0.112722 -0.261557 -0.479821 -0.57687 -0.623513 -0.655203 -0.68874 -0.722528 -0.755894 -0.790411 -0.880814 -0.955284 -1.05302 -1.24038 -1.47795 -1.62532 -1.65224 -1.75022 -1.9618 -1.92759 -1.54597 -1.73811 -1.84299 -1.77252 -1.89194 -2.07777</BoundProtons><CarbonateResult/><SampleTheoreticalPlot version="1"><PchScale size="71">1.5 1.65714 1.81429 1.97143 2.12857 2.28571 2.44286 2.6 2.75714 2.91429 3.07143 3.22857 3.38571 3.54286 3.7 3.85714 4.01429 4.17143 4.32857 4.48571 4.64286 4.8 4.95714 5.11429 5.27143 5.42857 5.58571 5.74286 5.9 6.05714 6.21429 6.37143 6.52857 6.68571 6.84286 7 7.15714 7.31429 7.47143 7.62857 7.78571 7.94286 8.1 8.25714 8.41429 8.57143 8.72857 8.88571 9.04286 9.2 9.35714 9.51429 9.67143 9.82857 9.98571 10.1429 10.3 10.4571 10.6143 10.7714 10.9286 11.0857 11.2429 11.4 11.5571 11.7143 11.8714 12.0286 12.1857 12.3429 12.5</PchScale><TheoreticalAqueous size="71">-2.50729e-005 -3.60034e-005 -5.16987e-005 -7.42357e-005 -0.000106596 -0.000153061 -0.000219775 -0.000315558 -0.000453067 -0.000650458 -0.000933769 -0.00134031 -0.00192351 -0.00275977 -0.00395817 -0.00567399 -0.00812754 -0.0116296 -0.0166155 -0.0236877 -0.0336671 -0.0476456 -0.0670256 -0.0935147 -0.129025 -0.175413 -0.233999 -0.304923 -0.386506 -0.475017 -0.565157 -0.651237 -0.728549 -0.794277 -0.847636 -0.889412 -0.921294 -0.945286 -0.963347 -0.977219 -0.988397 -0.998175 -1.00773 -1.01823 -1.03089 -1.04715 -1.06863 -1.09723 -1.13496 -1.18369 -1.24464 -1.3177 -1.40087 -1.49009 -1.57991 -1.66471 -1.74006 -1.80348 -1.85446 -1.89396 -1.9237 -1.94561 -1.96148 -1.97286 -1.98094 -1.98665 -1.99067 -1.99348 -1.99545 -1.99683 -1.99779</TheoreticalAqueous><TheoreticalPartition size="71">-1.53552e-005 -2.20493e-005 -3.16617e-005 -4.54643e-005 -6.52837e-005 -9.37423e-005 -0.000134605 -0.000193276 -0.000277514 -0.000398451 -0.000572061 -0.000821253 -0.00117887 -0.00169194 -0.00242777 -0.0034825 -0.00499315 -0.00715441 -0.0102415 -0.0146411 -0.0208908 -0.0297278 -0.0421422 -0.0594235 -0.0831765 -0.115261 -0.157597 -0.211764 -0.278403 -0.356539 -0.443161 -0.533423 -0.621619 -0.702561 -0.772713 -0.830613 -0.876586 -0.912106 -0.939162 -0.959822 -0.976001 -0.989403 -1.00155 -1.01389 -1.02786 -1.04503 -1.06715 -1.0962 -1.13425 -1.18321 -1.24431 -1.31748 -1.40073 -1.49 -1.57986 -1.66468 -1.74004 -1.80347 -1.85446 -1.89396 -1.9237 -1.94561 -1.96148 -1.97286 -1.98094 -1.98665 -1.99067 -1.99348 -1.99545 -1.99683 -1.99779</TheoreticalPartition><TheoreticalDosProfile><TheoreticalPhScale size="71">1.5 1.65714 1.81429 1.97143 2.12857 2.28571 2.44286 2.6 2.75714 2.91429 3.07143 3.22857 3.38571 3.54286 3.7 3.85714 4.01429 4.17143 4.32857 4.48571 4.64286 4.8 4.95714 5.11429 5.27143 5.42857 5.58571 5.74286 5.9 6.05714 6.21429 6.37143 6.52857 6.68571 6.84286 7 7.15714 7.31429 7.47143 7.62857 7.78571 7.94286 8.1 8.25714 8.41429 8.57143 8.72857 8.88571 9.04286 9.2 9.35714 9.51429 9.67143 9.82857 9.98571 10.1429 10.3 10.4571 10.6143 10.7714 10.9286 11.0857 11.2429 11.4 11.5571 11.7143 11.8714 12.0286 12.1857 12.3429 12.5</TheoreticalPhScale><TheoreticalDosSpecies sizex="6" sizey="71" order="yx">0.612405 0.612401 0.612395 0.612387 0.612375 0.612357 0.612332 0.612296 0.612245 0.612171 0.612064 0.611912 0.611693 0.611379 0.610928 0.610282 0.609357 0.608033 0.606143 0.603448 0.599621 0.594209 0.586607 0.576024 0.561478 0.54183 0.515905 0.482737 0.441936 0.3941 0.34108 0.285848 0.231909 0.182454 0.139663 0.104459 0.076676 0.0554619 0.039668 0.0281296 0.019816 0.0138856 0.00968561 0.00672639 0.00464933 0.00319575 0.00218119 0.00147509 0.000985601 0.000648289 0.00041802 0.000263065 0.000160916 9.5393e-005 5.47373e-005 3.04268e-005 1.64285e-005 8.64997e-006 4.46115e-006 2.26354e-006 1.13426e-006 5.63128e-007 2.77685e-007 1.36262e-007 6.6632e-008 3.25025e-008 1.58269e-008 7.69736e-009 3.74039e-009 1.81648e-009 8.81787e-010 1.53552e-005 2.20493e-005 3.16617e-005 4.54643e-005 6.52837e-005 9.37423e-005 0.000134605 0.000193276 0.000277514 0.000398451 0.000572061 0.000821252 0.00117886 0.00169193 0.00242776 0.00348249 0.00499314 0.00715438 0.0102415 0.014641 0.0208906 0.0297273 0.0421411 0.0594213 0.083172 0.115253 0.15758 0.211731 0.27834 0.356423 0.442954 0.533065 0.62102 0.701589 0.77118 0.828249 0.873008 0.906769 0.931292 0.948313 0.959284 0.965249 0.966814 0.964143 0.956957 0.944535 0.925723 0.898981 0.862531 0.814676 0.754322 0.681656 0.598749 0.509688 0.419966 0.33522 0.259904 0.196505 0.145529 0.106031 0.076296 0.0543923 0.0385147 0.0271389 0.0190565 0.0133481 0.0093334 0.00651823 0.00454828 0.00317179 0.00221095 6.9297e-014 1.42888e-013 2.94631e-013 6.07517e-013 1.25267e-012 2.58291e-012 5.3257e-012 1.09809e-011 2.26405e-011 4.66787e-011 9.62342e-011 1.98384e-010 4.08919e-010 8.42752e-010 1.73646e-009 3.57677e-009 7.36408e-009 1.51516e-008 3.11453e-008 6.39358e-008 1.30998e-007 2.67679e-007 5.44889e-007 1.10328e-006 2.21751e-006 4.41246e-006 8.66311e-006 1.67148e-005 3.15526e-005 5.80187e-005 0.000103539 0.000178924 0.00029932 0.000485575 0.000766429 0.00118201 0.00178904 0.00266834 0.00393526 0.00575416 0.00835835 0.0120769 0.0173701 0.0248739 0.0354517 0.0502465 0.070715 0.0986106 0.13586 0.184265 0.244996 0.317914 0.400989 0.490156 0.579945 0.664731 0.740069 0.803481 0.854464 0.893965 0.923702 0.945607 0.961485 0.972861 0.980943 0.986652 0.990667 0.993482 0.995452 0.996828 0.997789 0.387579 0.387577 0.387573 0.387568 0.38756 0.387549 0.387533 0.38751 0.387478 0.387431 0.387364 0.387267 0.387128 0.386929 0.386644 0.386235 0.38565 0.384812 0.383616 0.381911 0.379488 0.376063 0.371252 0.364554 0.355348 0.342913 0.326506 0.305515 0.279693 0.249418 0.215863 0.180908 0.146771 0.115471 0.0883902 0.0661099 0.0485267 0.0351007 0.0251051 0.0178027 0.0125412 0.00878795 0.00612983 0.004257 0.00294247 0.00202253 0.00138043 0.000933558 0.000623768 0.000410289 0.000264557 0.000166489 0.000101841 6.03724e-005 3.46421e-005 1.92565e-005 1.03973e-005 5.4744e-006 2.82338e-006 1.43255e-006 7.17853e-007 3.56392e-007 1.75742e-007 8.62377e-008 4.21701e-008 2.05702e-008 1.00165e-008 4.87151e-009 2.36722e-009 1.14962e-009 5.58065e-010 3.14604e-016 4.51756e-016 6.48699e-016 9.31493e-016 1.33756e-015 1.92063e-015 2.75784e-015 3.95993e-015 5.68582e-015 8.16364e-015 1.17206e-014 1.68262e-014 2.41531e-014 3.46651e-014 4.97411e-014 7.13508e-014 1.02302e-013 1.46582e-013 2.09832e-013 2.99971e-013 4.28015e-013 6.09066e-013 8.63406e-013 1.21745e-012 1.70407e-012 2.36135e-012 3.22857e-012 4.33804e-012 5.70275e-012 7.30256e-012 9.07543e-012 1.09217e-011 1.27237e-011 1.43745e-011 1.58003e-011 1.69695e-011 1.78866e-011 1.85783e-011 1.90807e-011 1.94295e-011 1.96542e-011 1.97765e-011 1.98085e-011 1.97538e-011 1.96066e-011 1.93521e-011 1.89666e-011 1.84187e-011 1.76719e-011 1.66914e-011 1.54549e-011 1.39661e-011 1.22674e-011 1.04427e-011 8.60444e-012 6.86813e-012 5.32503e-012 4.02608e-012 2.98166e-012 2.17241e-012 1.56319e-012 1.11441e-012 7.89106e-013 5.56033e-013 3.90437e-013 2.73482e-013 1.91227e-013 1.33548e-013 9.31872e-014 6.4985e-014 4.5299e-014 1.41979e-024 2.92756e-024 6.03653e-024 1.24471e-023 2.56652e-023 5.29197e-023 1.09115e-022 2.24981e-022 4.63869e-022 9.56375e-022 1.97169e-021 4.06458e-021 8.37811e-021 1.72667e-020 3.55774e-020 7.32825e-020 1.50879e-019 3.10434e-019 6.38119e-019 1.30994e-018 2.68396e-018 5.48433e-018 1.11639e-017 2.26046e-017 4.54333e-017 9.04045e-017 1.77494e-016 3.4246e-016 6.46463e-016 1.18871e-015 2.12135e-015 3.66587e-015 6.13261e-015 9.94868e-015 1.57029e-014 2.42175e-014 3.66547e-014 5.46702e-014 8.06273e-014 1.17894e-013 1.7125e-013 2.47437e-013 3.55886e-013 5.09627e-013 7.2635e-013 1.02947e-012 1.44884e-012 2.02038e-012 2.78355e-012 3.77531e-012 5.01958e-012 6.51357e-012 8.21563e-012 1.00425e-011 1.18822e-011 1.36193e-011 1.51629e-011 1.64621e-011 1.75066e-011 1.8316e-011 1.89252e-011 1.9374e-011 1.96993e-011 1.99324e-011 2.0098e-011 2.0215e-011 2.02972e-011 2.03549e-011 2.03953e-011 2.04235e-011 2.04431e-011</TheoreticalDosSpecies></TheoreticalDosProfile><LipophilicityProfile><LowGoodPh>-2.14748e+009</LowGoodPh><HighGoodPh>8.10078</HighGoodPh><Profile size="71">0.489802 0.489797 0.48979 0.48978 0.489766 0.489746 0.489717 0.489676 0.489616 0.48953 0.489407 0.48923 0.488976 0.488612 0.48809 0.487341 0.486268 0.484732 0.482536 0.479401 0.474939 0.468611 0.459683 0.447174 0.42982 0.406053 0.374049 0.331861 0.277654 0.210022 0.128277 0.0326152 -0.0759349 -0.195747 -0.324914 -0.461538 -0.603925 -0.750675 -0.900704 -1.05322 -1.20769 -1.36379 -1.52139 -1.68055 -1.84152 -2.00473 -2.17089 -2.34096 -2.51622 -2.69824 -2.88887 -3.09005 -3.30354 -3.53064 -3.77189 -4.02692 -4.29459 -4.57317 -4.86074 -5.15539 -5.45546 -5.75956 -6.06658 -6.37571 -6.68629 -6.99784 -7.3099 -7.62202 -7.93353 -8.24328 -8.54917</Profile><PhScale size="71">1.5 1.65714 1.81429 1.97143 2.12857 2.28571 2.44286 2.6 2.75714 2.91429 3.07143 3.22857 3.38571 3.54286 3.7 3.85714 4.01429 4.17143 4.32857 4.48571 4.64286 4.8 4.95714 5.11429 5.27143 5.42857 5.58571 5.74286 5.9 6.05714 6.21429 6.37143 6.52857 6.68571 6.84286 7 7.15714 7.31429 7.47143 7.62857 7.78571 7.94286 8.1 8.25714 8.41429 8.57143 8.72857 8.88571 9.04286 9.2 9.35714 9.51429 9.67143 9.82857 9.98571 10.1429 10.3 10.4571 10.6143 10.7714 10.9286 11.0857 11.2429 11.4 11.5571 11.7143 11.8714 12.0286 12.1857 12.3429 12.5</PhScale></LipophilicityProfile><LogrProfile><MatrixRatioScale size="61">-4 -3.9 -3.8 -3.7 -3.6 -3.5 -3.4 -3.3 -3.2 -3.1 -3 -2.9 -2.8 -2.7 -2.6 -2.5 -2.4 -2.3 -2.2 -2.1 -2 -1.9 -1.8 -1.7 -1.6 -1.5 -1.4 -1.3 -1.2 -1.1 -1 -0.9 -0.8 -0.7 -0.6 -0.5 -0.4 -0.3 -0.2 -0.1 0 0.1 0.2 0.3 0.4 0.5 0.6 0.7 0.8 0.9 1 1.1 1.2 1.3 1.4 1.5 1.6 1.7 1.8 1.9 2</MatrixRatioScale><TheoreticalPkaShifts sizex="61" sizey="2" order="yx">9.07039e-005 0 0.000114183 0 0.000143739 0 0.000180941 0 0.000227768 0 0.000286704 0 0.000360879 0 0.000454224 0 0.000571683 0 0.000719466 0 0.000905374 0 0.0011392 0 0.00143321 0 0.0018028 0 0.00226721 0 0.00285048 0 0.00358259 0 0.00450082 0 0.00565138 0 0.00709134 0 0.00889079 0 0.0111353 0 0.0139285 0 0.0173944 0 0.0216798 0 0.0269554 0 0.0334153 0 0.041274 0 0.0507593 0 0.062101 0 0.0755125 0 0.0911669 0 0.109168 0 0.12952 0 0.152099 0 0.176635 0 0.202713 0 0.22979 0 0.257233 0 0.284376 0 0.310583 0 0.335298 0 0.358091 0 0.378678 0 0.39692 0 0.41281 0 0.426443 0 0.437987 0 0.447651 0 0.455664 0 0.462257 0 0.467644 0 0.472022 0 0.475564 0 0.47842 0 0.480715 0 0.482556 0 0.484029 0 0.485206 0 0.486146 0 0.486895 0</TheoreticalPkaShifts><PartitionRatio>0.204884</PartitionRatio><ActualPkaShifts size="2">0.132009 0</ActualPkaShifts></LogrProfile></SampleTheoreticalPlot><Pka>6.10078</Pka><Pka>9.84554</Pka><Logp>0.489813</Logp><Logp>-10</Logp><Logp>-10</Logp></SampleResult></PhMetricResult><MultisweepPhMetricLevelResult><CreatedByApplicationVersion>1.1.3.0</CreatedByApplicationVersion><Alpha>0.13007</Alpha><Slope>0.996981</Slope><Jh>0.750504</Jh><Joh>-0.428228</Joh><AcidTitrant>0.993513</AcidTitrant><BaseTitrant>0.999845</BaseTitrant><Carbonate>0.000192212</Carbonate><AcidityError>0.00279449</AcidityError><SampleValues version="2"><Solubility>1e-006</Solubility><ConcentrationFactor>0.841759</ConcentrationFactor><SampleProportion>1</SampleProportion><Pka>4.7</Pka><Pka>8.94</Pka><Logp>-1.34463</Logp><Logp>3.04193</Logp><Logp>-1.62</Logp></SampleValues></MultisweepPhMetricLevelResult><UserAbortedRefinementWarning/><PartitionSolventUsed/></MultisweepPhMetricResult><AssayQuality><Quality>Unknown</Quality></AssayQuality><Sweep><FirstEventId>1</FirstEventId><LastEventId>32</LastEventId><FastDpasSweepSetting><CreatedByApplicationVersion>1.1.3.0</CreatedByApplicationVersion><NumPkaSource><UsePredictedNumPkas/></NumPkaSource><ClipPh><From>1.50739</From><To>12.5358</To></ClipPh><ClipWavelength><From>250</From><To>450</To></ClipWavelength></FastDpasSweepSetting><BaselineCorrectionSetting><CreatedByApplicationVersion>1.1.3.0</CreatedByApplicationVersion><From>480</From><To>520</To><IsApplied/></BaselineCorrectionSetting><IncludedResultsSetting><CreatedByApplicationVersion>1.1.3.0</CreatedByApplicationVersion><FastDpasPkaInclusions size="0"/><PhMetricPkaInclusions size="0"/><SolubilityResultIncluded/></IncludedResultsSetting><PhMetricRefinementSettings version="1"><CreatedByApplicationVersion>1.1.3.0</CreatedByApplicationVersion><AlphaLocked/><SlopeLocked/><JhLocked/><JohLocked/><AcidTitrantLocked/><BaseTitrantLocked/><ClipPch><From>2.59313</From><To>11.1547</To></ClipPch><ClipTime><From>744.52</From><To>2168.64</To></ClipTime><ClipWavelength><From>240</From><To>320</To></ClipWavelength><PointInclusion size="32">11101111111111111111111111111111</PointInclusion><SampleLocks version="1"><SolubilityLocked/><SolubilityExcluded/><SampleProportionLocked/><SimpleProportionsLocked size="0"/><WeakProportionsLocked size="0"/><PkasLocked size="2">11</PkasLocked><LogpsLocked size="3">101</LogpsLocked></SampleLocks></PhMetricRefinementSettings><AnalyteConcentrationRangeResult><MinimumConcentration>0.00437966</MinimumConcentration><MaximumConcentration>0.00470295</MaximumConcentration></AnalyteConcentrationRangeResult><PhMetricResult><CreatedByApplicationVersion>1.1.3.0</CreatedByApplicationVersion><Rmsd>0.203158</Rmsd><MeritFunction>0</MeritFunction><Merit>58.5764</Merit><AverageIonicStrength>0.158699</AverageIonicStrength><AverageTemperature>24.9988</AverageTemperature><MeanPartitionRatio>0.0247366</MeanPartitionRatio><Ids size="32">1 2 3 4 5 6 7 8 9 10 11 12 13 14 15 16 17 18 19 20 21 22 23 24 25 26 27 28 29 30 31 32</Ids><Pchs size="32">1.87292 2.08243 2.27616 2.45154 2.64705 2.79135 2.98453 3.17971 3.36839 3.55905 3.75761 3.94103 4.15853 4.55541 7.84758 8.10079 8.75521 9.30854 9.58943 9.77513 9.95967 10.1237 10.3077 10.4947 10.6787 10.864 11.0507 11.2425 11.4399 11.6204 11.8137 11.9483</Pchs><ResidualPchs size="32">0.0117952 0.00642685 0.00707829 0.015816 0.00322526 0.0074278 -0.00582322 -0.034715 -0.0180291 0.0189835 0.0281752 0.0270907 -0.00152065 -0.0578767 -0.939131 0.214451 0.0868603 0.0253259 0.00843322 0.0473901 0.0342786 0.0050479 -0.0188959 -0.0363598 -0.0284525 0.0112778 0.0117037 0.0230218 0.00552972 0.016102 0.015956 0.0179482</ResidualPchs><NaturalPhs size="32">2.01904 2.21878 2.41037 2.59277 2.77403 2.92163 3.10059 3.2666 3.4708 3.6977 3.90511 4.0869 4.27459 4.61727 6.38549 8.38134 8.93812 9.43513 9.69886 9.92131 10.0931 10.2281 10.3875 10.5563 10.7476 10.9718 11.1581 11.3597 11.5388 11.7279 11.9187 12.053</NaturalPhs><Residuals size="32">0.000367785 0.000125601 9.139e-005 0.000144259 2.10188e-005 3.95164e-005 -2.50806e-005 -0.000126405 -5.60242e-005 4.87925e-005 5.65435e-005 4.12588e-005 -1.58719e-006 -2.75121e-005 -2.91871e-005 1.14703e-005 1.99104e-005 1.8526e-005 1.03412e-005 7.821e-005 7.2462e-005 1.27122e-005 -5.54112e-005 -0.000120626 -0.000106386 4.98445e-005 6.59229e-005 0.000178098 6.33754e-005 0.000273229 0.00041609 0.000633702</Residuals><IonicStrengths size="32">0.163095 0.161417 0.160442 0.159855 0.159361 0.1591 0.1588 0.158541 0.158357 0.158209 0.158071 0.157968 0.157874 0.157781 0.157743 0.157758 0.157816 0.157987 0.158175 0.158375 0.158616 0.158868 0.159204 0.159598 0.160044 0.160591 0.161236 0.162113 0.163376 0.165167 0.167985 0.170808</IonicStrengths><PointTimes size="32">745.52 792.277 827.918 863.493 909.402 944.888 995.931 1046.88 1103 1159.09 1210.51 1251.28 1286.72 1322.66 1359.59 1444.86 1508.32 1544.32 1580.33 1626.07 1677.02 1712.47 1763.46 1814.94 1865.99 1917.49 1963.3 2014.39 2060.44 2096.09 2131.86 2167.64</PointTimes><PointPhs size="32">2.00739 2.21242 2.40333 2.57686 2.77082 2.91421 3.10637 3.30068 3.48861 3.67858 3.87647 4.05929 4.2761 4.67175 7.95396 8.2064 8.85884 9.41049 9.69052 9.87565 10.0596 10.2231 10.4065 10.5929 10.7762 10.9607 11.1466 11.3373 11.5334 11.7123 11.9033 12.0358</PointPhs><BufferIndex size="32">0.000327898 0.000497905 0.000719799 0.000980041 0.00132696 0.00159734 0.00192092 0.00211891 0.00212155 0.00193468 0.0016045 0.00125924 0.000883922 0.000411264 2.82942e-005 4.85117e-005 0.000206707 0.000651349 0.00107387 0.00141492 0.00175342 0.00199569 0.00213227 0.00208154 0.00186094 0.0015344 0.00118104 0.000853823 0.000585101 0.000401308 0.000261302 0.000190949</BufferIndex><SampleResult version="2"><ConcentrationFactor>0.794607</ConcentrationFactor><SampleProportion>1</SampleProportion><MeanConcentration>0.00370859</MeanConcentration><Pchs size="32">1.87292 2.08243 2.27616 2.45154 2.64705 2.79135 2.98453 3.17971 3.36839 3.55905 3.75761 3.94103 4.15853 4.55541 7.84758 8.10079 8.75521 9.30854 9.58943 9.77513 9.95967 10.1237 10.3077 10.4947 10.6787 10.864 11.0507 11.2425 11.4399 11.6204 11.8137 11.9483</Pchs><BoundProtons size="32">0.865388 0.906251 0.88459 0.831376 0.804564 0.743502 0.669808 0.590858 0.464144 0.33164 0.234794 0.168302 0.11747 0.0579066 0.00483855 -0.0085496 -0.0295977 -0.0865942 -0.14792 -0.227877 -0.304814 -0.371606 -0.456276 -0.545982 -0.648754 -0.77709 -0.850692 -0.934668 -0.942264 -1.02488 -1.08322 -1.15409</BoundProtons><SampleTheoreticalPlot version="1"><PchScale size="71">1.5 1.65714 1.81429 1.97143 2.12857 2.28571 2.44286 2.6 2.75714 2.91429 3.07143 3.22857 3.38571 3.54286 3.7 3.85714 4.01429 4.17143 4.32857 4.48571 4.64286 4.8 4.95714 5.11429 5.27143 5.42857 5.58571 5.74286 5.9 6.05714 6.21429 6.37143 6.52857 6.68571 6.84286 7 7.15714 7.31429 7.47143 7.62857 7.78571 7.94286 8.1 8.25714 8.41429 8.57143 8.72857 8.88571 9.04286 9.2 9.35714 9.51429 9.67143 9.82857 9.98571 10.1429 10.3 10.4571 10.6143 10.7714 10.9286 11.0857 11.2429 11.4 11.5571 11.7143 11.8714 12.0286 12.1857 12.3429 12.5</PchScale><TheoreticalAqueous size="71">0.999369 0.999095 0.9987 0.998135 0.997324 0.996162 0.994498 0.992118 0.98872 0.983881 0.977016 0.967323 0.953736 0.93488 0.909071 0.874408 0.829016 0.771503 0.701607 0.620836 0.532755 0.442575 0.356013 0.277913 0.211282 0.157084 0.114666 0.0824294 0.0584314 0.040777 0.0278111 0.018171 0.0107616 0.00469518 -0.000780144 -0.0063539 -0.0127261 -0.0206803 -0.0311569 -0.0453232 -0.0646259 -0.0907997 -0.125781 -0.171464 -0.229242 -0.299368 -0.38031 -0.468476 -0.558642 -0.645091 -0.723001 -0.789389 -0.843314 -0.885435 -0.917342 -0.940956 -0.958131 -0.970468 -0.979248 -0.985456 -0.989827 -0.992894 -0.99504 -0.996541 -0.997589 -0.998319 -0.998829 -0.999184 -0.999432 -0.999604 -0.999724</TheoreticalAqueous><TheoreticalPartition size="71">0.983733 0.976806 0.967027 0.953323 0.93431 0.908298 0.873382 0.827693 0.769862 0.699663 0.618659 0.530468 0.440333 0.353967 0.276182 0.209935 0.156151 0.114154 0.0823505 0.0588186 0.041705 0.0294143 0.0206666 0.0144802 0.0101243 0.00706628 0.00492289 0.00342101 0.00236703 0.00162395 0.00109467 0.000709712 0.000418422 0.000182391 -2.95442e-005 -0.000245383 -0.000493637 -0.000807073 -0.001227 -0.00180864 -0.00262825 -0.00379281 -0.00545337 -0.00782339 -0.0112036 -0.0160151 -0.0228413 -0.0324784 -0.0459884 -0.0647408 -0.0904142 -0.124908 -0.170101 -0.227396 -0.29708 -0.377681 -0.465662 -0.555833 -0.64247 -0.7207 -0.787475 -0.84179 -0.884264 -0.916466 -0.940314 -0.957667 -0.970136 -0.979012 -0.985291 -0.98971 -0.992812</TheoreticalPartition><TheoreticalDosProfile><TheoreticalPhScale size="71">1.5 1.65714 1.81429 1.97143 2.12857 2.28571 2.44286 2.6 2.75714 2.91429 3.07143 3.22857 3.38571 3.54286 3.7 3.85714 4.01429 4.17143 4.32857 4.48571 4.64286 4.8 4.95714 5.11429 5.27143 5.42857 5.58571 5.74286 5.9 6.05714 6.21429 6.37143 6.52857 6.68571 6.84286 7 7.15714 7.31429 7.47143 7.62857 7.78571 7.94286 8.1 8.25714 8.41429 8.57143 8.72857 8.88571 9.04286 9.2 9.35714 9.51429 9.67143 9.82857 9.98571 10.1429 10.3 10.4571 10.6143 10.7714 10.9286 11.0857 11.2429 11.4 11.5571 11.7143 11.8714 12.0286 12.1857 12.3429 12.5</TheoreticalPhScale><TheoreticalDosSpecies sizex="6" sizey="71" order="yx">0.981005 0.974097 0.964346 0.95068 0.93172 0.90578 0.87096 0.825398 0.767727 0.697723 0.616944 0.528998 0.439112 0.352986 0.275416 0.209353 0.155718 0.113839 0.0821231 0.0586568 0.0415912 0.0293354 0.0206132 0.0144456 0.0101043 0.00705828 0.00492593 0.00343553 0.00239498 0.00166905 0.00116289 0.000810092 0.00056426 0.000392991 0.000273686 0.000190585 0.000132705 9.2394e-005 6.43195e-005 4.47676e-005 3.11513e-005 2.16688e-005 1.50651e-005 1.04664e-005 7.26399e-006 5.03403e-006 3.48138e-006 2.40052e-006 1.64837e-006 1.12536e-006 7.62185e-007 5.10655e-007 3.37254e-007 2.18648e-007 1.38532e-007 8.54115e-008 5.10713e-008 2.95641e-008 1.65725e-008 9.01578e-009 4.77749e-009 2.47674e-009 1.26175e-009 6.34194e-010 3.15568e-010 1.55865e-010 7.6574e-011 3.74758e-011 1.82912e-011 8.91045e-012 4.33484e-012 0.000619111 0.000882759 0.00125492 0.00177648 0.00250008 0.00349007 0.00481895 0.00655783 0.00875884 0.0114305 0.0145135 0.0178699 0.0213004 0.0245873 0.0275478 0.0300691 0.032116 0.0337144 0.0349248 0.0358203 0.0364716 0.0369393 0.0372722 0.0375075 0.0376731 0.0377892 0.0378704 0.037927 0.0379663 0.0379934 0.0380119 0.0380242 0.0380319 0.0380359 0.038037 0.0380351 0.0380301 0.0380212 0.0380074 0.0379867 0.0379566 0.037913 0.0378503 0.0377605 0.037632 0.0374491 0.0371894 0.0368227 0.0363086 0.0355949 0.0346179 0.0333051 0.0315851 0.0294045 0.0267524 0.0236848 0.0203364 0.0169046 0.0136072 0.0106299 0.0080885 0.00602133 0.00440481 0.00317921 0.0022716 0.00161113 0.0011366 0.000798766 0.000559826 0.00039161 0.000273571 2.24547e-011 4.59753e-011 9.38514e-011 1.90778e-010 3.85536e-010 7.72837e-010 1.53232e-009 2.99433e-009 5.74287e-009 1.0762e-008 1.96218e-008 3.46923e-008 5.93801e-008 9.84257e-008 1.58353e-007 2.482e-007 3.80669e-007 5.7383e-007 8.5358e-007 1.25714e-006 1.83803e-006 2.67318e-006 3.87317e-006 5.59684e-006 8.07233e-006 1.16273e-005 1.67322e-005 2.40627e-005 3.4589e-005 4.97039e-005 7.14077e-005 0.000102572 0.000147319 0.000211567 0.000303811 0.000436239 0.000626339 0.00089919 0.00129073 0.00185244 0.00265792 0.00381228 0.00546524 0.00782924 0.0112043 0.0160107 0.0228313 0.0324616 0.0459628 0.0647035 0.0903614 0.124835 0.170001 0.227261 0.296904 0.377457 0.465386 0.555503 0.642089 0.720272 0.787008 0.841291 0.883739 0.915923 0.939756 0.9571 0.969561 0.978432 0.984706 0.989124 0.992223 0.00272761 0.0027084 0.00268129 0.00264329 0.00259057 0.00251845 0.00242164 0.00229495 0.0021346 0.00193996 0.00171536 0.00147084 0.00122092 0.00098145 0.000765773 0.00058209 0.000432962 0.000316519 0.000228337 0.000163091 0.000115641 8.15647e-005 5.73133e-005 4.01648e-005 2.80942e-005 1.9625e-005 1.36962e-005 9.55222e-006 6.65904e-006 4.64065e-006 3.23331e-006 2.2524e-006 1.56888e-006 1.09268e-006 7.60961e-007 5.29905e-007 3.68976e-007 2.56894e-007 1.78835e-007 1.24473e-007 8.66137e-008 6.02483e-008 4.18873e-008 2.9101e-008 2.01969e-008 1.39967e-008 9.67969e-009 6.67444e-009 4.58317e-009 3.12897e-009 2.1192e-009 1.41984e-009 9.37707e-010 6.07934e-010 3.85179e-010 2.3748e-010 1.42e-010 8.22005e-011 4.60784e-011 2.50676e-011 1.32834e-011 6.88639e-012 3.5082e-012 1.76333e-012 8.77411e-013 4.33371e-013 2.12908e-013 1.04199e-013 5.08572e-014 2.47748e-014 1.20527e-014 0.015648 0.0223117 0.031718 0.0449005 0.0631895 0.0882115 0.121799 0.165749 0.22138 0.288906 0.366828 0.451662 0.538366 0.621445 0.69627 0.759995 0.811732 0.85213 0.882723 0.905359 0.92182 0.933641 0.942053 0.948001 0.952186 0.955121 0.957173 0.958604 0.959597 0.960283 0.960751 0.961061 0.961255 0.961358 0.961385 0.961337 0.96121 0.960986 0.960637 0.960115 0.959353 0.958251 0.956666 0.954395 0.95115 0.946526 0.939962 0.930694 0.9177 0.899662 0.874966 0.841786 0.798313 0.743199 0.676167 0.598634 0.514002 0.427263 0.343923 0.26867 0.204437 0.152189 0.111332 0.0803545 0.0574148 0.0407214 0.0287275 0.0201888 0.0141496 0.00989794 0.0069145 1.33244e-014 2.72812e-014 5.56903e-014 1.13205e-013 2.28773e-013 4.58593e-013 9.09261e-013 1.7768e-012 3.40775e-012 6.38602e-012 1.16434e-011 2.0586e-011 3.52355e-011 5.84047e-011 9.39648e-011 1.47279e-010 2.25884e-010 3.40504e-010 5.06505e-010 7.45972e-010 1.09066e-009 1.58624e-009 2.2983e-009 3.3211e-009 4.79003e-009 6.8995e-009 9.9287e-009 1.42785e-008 2.05247e-008 2.94937e-008 4.23725e-008 6.08649e-008 8.74174e-008 1.25541e-007 1.80278e-007 2.58859e-007 3.71663e-007 5.33569e-007 7.65906e-007 1.09921e-006 1.57718e-006 2.26216e-006 3.24301e-006 4.64578e-006 6.64848e-006 9.50055e-006 1.35478e-005 1.92623e-005 2.72738e-005 3.83943e-005 5.36194e-005 7.40756e-005 0.000100876 0.000134854 0.00017618 0.000223979 0.000276155 0.000329629 0.000381008 0.000427401 0.000467001 0.000499212 0.000524401 0.000543498 0.00055764 0.000567932 0.000575326 0.00058059 0.000584313 0.000586935 0.000588774</TheoreticalDosSpecies></TheoreticalDosProfile><LipophilicityProfile><LowGoodPh>2.6999</LowGoodPh><HighGoodPh>10.9405</HighGoodPh><Profile size="71">-0.121042 0.0159545 0.158413 0.304909 0.454306 0.605718 0.75846 0.911984 1.06583 1.21958 1.37281 1.525 1.67558 1.82375 1.96852 2.10864 2.24253 2.36838 2.48423 2.58823 2.67891 2.75551 2.81817 2.86783 2.9061 2.93488 2.95608 2.97144 2.98242 2.99014 2.99548 2.99905 3.0013 3.0025 3.00281 3.00225 3.00077 2.99817 2.99414 2.98819 2.97963 2.96752 2.95063 2.92742 2.89611 2.85473 2.80145 2.73483 2.65412 2.55946 2.45184 2.33286 2.20443 2.06848 1.92674 1.78069 1.63147 1.47999 1.3269 1.17271 1.01779 0.862423 0.706837 0.551235 0.395819 0.240811 0.0864865 -0.0668003 -0.218575 -0.368198 -0.514817</Profile><PhScale size="71">1.5 1.65714 1.81429 1.97143 2.12857 2.28571 2.44286 2.6 2.75714 2.91429 3.07143 3.22857 3.38571 3.54286 3.7 3.85714 4.01429 4.17143 4.32857 4.48571 4.64286 4.8 4.95714 5.11429 5.27143 5.42857 5.58571 5.74286 5.9 6.05714 6.21429 6.37143 6.52857 6.68571 6.84286 7 7.15714 7.31429 7.47143 7.62857 7.78571 7.94286 8.1 8.25714 8.41429 8.57143 8.72857 8.88571 9.04286 9.2 9.35714 9.51429 9.67143 9.82857 9.98571 10.1429 10.3 10.4571 10.6143 10.7714 10.9286 11.0857 11.2429 11.4 11.5571 11.7143 11.8714 12.0286 12.1857 12.3429 12.5</PhScale></LipophilicityProfile><LogrProfile><MatrixRatioScale size="61">-4 -3.9 -3.8 -3.7 -3.6 -3.5 -3.4 -3.3 -3.2 -3.1 -3 -2.9 -2.8 -2.7 -2.6 -2.5 -2.4 -2.3 -2.2 -2.1 -2 -1.9 -1.8 -1.7 -1.6 -1.5 -1.4 -1.3 -1.2 -1.1 -1 -0.9 -0.8 -0.7 -0.6 -0.5 -0.4 -0.3 -0.2 -0.1 0 0.1 0.2 0.3 0.4 0.5 0.6 0.7 0.8 0.9 1 1.1 1.2 1.3 1.4 1.5 1.6 1.7 1.8 1.9 2</MatrixRatioScale><TheoreticalPkaShifts sizex="61" sizey="2" order="yx">0.0422463 0.0422502 0.0525465 0.0525514 0.0651757 0.0651817 0.0805696 0.0805773 0.0992042 0.0992139 0.121581 0.121593 0.148205 0.14822 0.179555 0.179574 0.216054 0.216078 0.258028 0.258058 0.305682 0.305721 0.359077 0.359126 0.418123 0.418184 0.482589 0.482666 0.552127 0.552224 0.6263 0.626421 0.704619 0.704772 0.786575 0.786768 0.871668 0.871911 0.959425 0.95973 1.04941 1.0498 1.14125 1.14173 1.2346 1.23521 1.32918 1.32994 1.42473 1.42569 1.52105 1.52226 1.61796 1.61948 1.71531 1.71723 1.81297 1.81538 1.91081 1.91384 2.00873 2.01254 2.10661 2.11141 2.20436 2.21038 2.30184 2.3094 2.39895 2.40843 2.49553 2.50741 2.59141 2.60629 2.6864 2.70501 2.78027 2.8035 2.87275 2.90169 2.96352 2.99948 3.05221 3.09677 3.13842 3.19341 3.22169 3.28926 3.30152 3.38411 3.3774 3.47773 3.44885 3.56985 3.51538 3.66013 3.57663 3.74821 3.63229 3.83366 3.68224 3.91601 3.72646 3.99478 3.76511 4.06944 3.79847 4.13951 3.82692 4.20455 3.85093 4.2642 3.871 4.31822 3.88762 4.36649 3.9013 4.40907 3.91248 4.44614 3.92157 4.47803</TheoreticalPkaShifts><PartitionRatio>0.0247366</PartitionRatio><ActualPkaShifts size="2">1.41834 1.41928</ActualPkaShifts></LogrProfile></SampleTheoreticalPlot><Pka>4.7</Pka><Pka>8.94</Pka><Logp>-0.949229</Logp><Logp>3.00935</Logp><Logp>-1.62</Logp></SampleResult><SampleResult version="2"><ConcentrationFactor>1</ConcentrationFactor><SampleProportion>0</SampleProportion><Pchs size="32">1.87292 2.08243 2.27616 2.45154 2.64705 2.79135 2.98453 3.17971 3.36839 3.55905 3.75761 3.94103 4.15853 4.55541 7.84758 8.10079 8.75521 9.30854 9.58943 9.77513 9.95967 10.1237 10.3077 10.4947 10.6787 10.864 11.0507 11.2425 11.4399 11.6204 11.8137 11.9483</Pchs><BoundProtons size="32">-11.9324 -4.07506 -2.96518 -4.68052 -0.68225 -1.28251 0.813017 4.09997 1.81597 -1.58562 -1.83859 -1.34483 0.0412478 0.867401 -0.0430784 -1.37801 -1.71517 -1.81648 -1.67984 -3.9843 -3.90392 -2.05567 0.063836 2.10399 1.58506 -3.52595 -4.07765 -7.73801 -4.03035 -10.8475 -15.4886 -22.5517</BoundProtons><CarbonateResult/><SampleTheoreticalPlot version="1"><PchScale size="71">1.5 1.65714 1.81429 1.97143 2.12857 2.28571 2.44286 2.6 2.75714 2.91429 3.07143 3.22857 3.38571 3.54286 3.7 3.85714 4.01429 4.17143 4.32857 4.48571 4.64286 4.8 4.95714 5.11429 5.27143 5.42857 5.58571 5.74286 5.9 6.05714 6.21429 6.37143 6.52857 6.68571 6.84286 7 7.15714 7.31429 7.47143 7.62857 7.78571 7.94286 8.1 8.25714 8.41429 8.57143 8.72857 8.88571 9.04286 9.2 9.35714 9.51429 9.67143 9.82857 9.98571 10.1429 10.3 10.4571 10.6143 10.7714 10.9286 11.0857 11.2429 11.4 11.5571 11.7143 11.8714 12.0286 12.1857 12.3429 12.5</PchScale><TheoreticalAqueous size="71">-2.45292e-005 -3.52226e-005 -5.05776e-005 -7.26258e-005 -0.000104285 -0.000149742 -0.00021501 -0.000308717 -0.000443246 -0.000636361 -0.000913536 -0.00131128 -0.00188187 -0.00270008 -0.00387266 -0.00555162 -0.00795268 -0.0113803 -0.016261 -0.0231859 -0.032961 -0.0466605 -0.0656673 -0.0916724 -0.126581 -0.172263 -0.230091 -0.300294 -0.381316 -0.469546 -0.559751 -0.646223 -0.724164 -0.790629 -0.84472 -0.887144 -0.919552 -0.943942 -0.962276 -0.976308 -0.987542 -0.997273 -1.00667 -1.01688 -1.02911 -1.04474 -1.06537 -1.09285 -1.12919 -1.17631 -1.23555 -1.30701 -1.38898 -1.47767 -1.56775 -1.65355 -1.73038 -1.79551 -1.84817 -1.88916 -1.92012 -1.94299 -1.9596 -1.97152 -1.97999 -1.98598 -1.9902 -1.99315 -1.99522 -1.99667 -1.99768</TheoreticalAqueous><TheoreticalPartition size="71">-2.27877e-005 -3.27219e-005 -4.69868e-005 -6.74698e-005 -9.68813e-005 -0.000139112 -0.000199747 -0.000286804 -0.000411789 -0.000591207 -0.000848732 -0.0012183 -0.0017485 -0.00250886 -0.0035987 -0.0051595 -0.00739222 -0.0105809 -0.015124 -0.0215752 -0.0306926 -0.0434917 -0.0612908 -0.0857217 -0.11866 -0.162014 -0.217305 -0.28505 -0.3641 -0.45125 -0.541525 -0.629201 -0.709196 -0.778147 -0.834762 -0.879478 -0.91381 -0.939727 -0.959229 -0.97413 -0.985996 -0.996183 -1.00591 -1.01635 -1.02874 -1.04448 -1.06519 -1.09272 -1.12911 -1.17625 -1.23551 -1.30699 -1.38896 -1.47766 -1.56775 -1.65354 -1.73038 -1.79551 -1.84817 -1.88916 -1.92012 -1.94299 -1.9596 -1.97152 -1.97999 -1.98598 -1.9902 -1.99315 -1.99522 -1.99667 -1.99768</TheoreticalPartition><TheoreticalDosProfile><TheoreticalPhScale size="71">1.5 1.65714 1.81429 1.97143 2.12857 2.28571 2.44286 2.6 2.75714 2.91429 3.07143 3.22857 3.38571 3.54286 3.7 3.85714 4.01429 4.17143 4.32857 4.48571 4.64286 4.8 4.95714 5.11429 5.27143 5.42857 5.58571 5.74286 5.9 6.05714 6.21429 6.37143 6.52857 6.68571 6.84286 7 7.15714 7.31429 7.47143 7.62857 7.78571 7.94286 8.1 8.25714 8.41429 8.57143 8.72857 8.88571 9.04286 9.2 9.35714 9.51429 9.67143 9.82857 9.98571 10.1429 10.3 10.4571 10.6143 10.7714 10.9286 11.0857 11.2429 11.4 11.5571 11.7143 11.8714 12.0286 12.1857 12.3429 12.5</TheoreticalPhScale><TheoreticalDosSpecies sizex="6" sizey="71" order="yx">0.92898 0.928971 0.928958 0.928939 0.928911 0.928872 0.928816 0.928735 0.928619 0.928452 0.928213 0.92787 0.927377 0.926671 0.925658 0.924208 0.922134 0.919172 0.914951 0.908958 0.900488 0.888598 0.872063 0.849367 0.818769 0.778495 0.727136 0.664209 0.590789 0.509854 0.426036 0.344659 0.27046 0.206577 0.154238 0.113071 0.08172 0.0584247 0.0414306 0.0291988 0.0204798 0.0143077 0.00996008 0.00690858 0.00477242 0.00328017 0.00223982 0.00151623 0.00101467 0.000668867 0.000432521 0.000273145 0.000167759 9.98867e-005 5.75712e-005 3.21376e-005 1.74178e-005 9.20019e-006 4.75715e-006 2.41855e-006 1.21377e-006 6.03271e-007 2.97721e-007 1.46178e-007 7.15104e-008 3.48923e-008 1.6994e-008 8.26618e-009 4.0172e-009 1.95105e-009 9.47157e-010 2.27877e-005 3.27219e-005 4.69868e-005 6.74698e-005 9.68813e-005 0.000139112 0.000199747 0.000286804 0.000411789 0.000591207 0.000848731 0.00121829 0.0017485 0.00250886 0.00359869 0.00515949 0.0073922 0.0105808 0.0151239 0.0215751 0.0306923 0.043491 0.0612893 0.0857186 0.118654 0.162002 0.217282 0.285007 0.364021 0.45111 0.541284 0.6288 0.708546 0.777124 0.833187 0.877096 0.91026 0.934494 0.951577 0.96301 0.969914 0.973015 0.972651 0.968782 0.960988 0.94846 0.929992 0.904013 0.868709 0.822307 0.763562 0.692427 0.610674 0.522123 0.432129 0.34639 0.26958 0.204472 0.151819 0.110835 0.0798733 0.057006 0.040398 0.0284824 0.0200081 0.0140187 0.00980435 0.00684811 0.00477894 0.00333288 0.00232336 9.7853e-014 2.0177e-013 4.1604e-013 8.57851e-013 1.76883e-012 3.64714e-012 7.51989e-012 1.55046e-011 3.19662e-011 6.5902e-011 1.35854e-010 2.80026e-010 5.77102e-010 1.18907e-009 2.44917e-009 5.04224e-009 1.03737e-008 2.13217e-008 4.37632e-008 8.96479e-008 1.8313e-007 3.72626e-007 7.54052e-007 1.51438e-006 3.01014e-006 5.90156e-006 1.13661e-005 2.14085e-005 3.92645e-005 6.98714e-005 0.000120389 0.000200824 0.000324947 0.000511774 0.000787904 0.00119103 0.00177493 0.00261659 0.00382601 0.00556001 0.00804121 0.0115838 0.0166276 0.0237817 0.0338749 0.0480089 0.0675966 0.0943546 0.130198 0.176973 0.235972 0.307279 0.389145 0.477769 0.567809 0.653576 0.730401 0.795518 0.848176 0.889162 0.920125 0.942993 0.959602 0.971517 0.979992 0.985981 0.990196 0.993152 0.995221 0.996667 0.997677 0.0709969 0.0709962 0.0709952 0.0709938 0.0709917 0.0709887 0.0709844 0.0709782 0.0709693 0.0709566 0.0709383 0.0709121 0.0708744 0.0708204 0.0707431 0.0706322 0.0704737 0.0702473 0.0699248 0.0694668 0.0688194 0.0679107 0.0666471 0.0649126 0.0625741 0.0594962 0.055571 0.0507619 0.0451508 0.0389654 0.0325596 0.0263404 0.0206698 0.0157876 0.0117876 0.00864144 0.00624542 0.00446509 0.00316632 0.00223151 0.00156516 0.00109346 0.000761195 0.000527986 0.00036473 0.000250686 0.000171178 0.000115878 7.75455e-005 5.11179e-005 3.30553e-005 2.0875e-005 1.28209e-005 7.6338e-006 4.39986e-006 2.45611e-006 1.33115e-006 7.03121e-007 3.63563e-007 1.84837e-007 9.27619e-008 4.61047e-008 2.27532e-008 1.11716e-008 5.46515e-009 2.66663e-009 1.29876e-009 6.3174e-010 3.07013e-010 1.49108e-010 7.23861e-011 5.63689e-017 8.09428e-017 1.16229e-016 1.66897e-016 2.39651e-016 3.44115e-016 4.94106e-016 7.09455e-016 1.01862e-015 1.46244e-015 2.09947e-015 3.01364e-015 4.32518e-015 6.20606e-015 8.90192e-015 1.27628e-014 1.82858e-014 2.61733e-014 3.74113e-014 5.33693e-014 7.59221e-014 1.07582e-013 1.51609e-013 2.12038e-013 2.9351e-013 4.00738e-013 5.37481e-013 7.0501e-013 9.00462e-013 1.11589e-012 1.33895e-012 1.55543e-012 1.7527e-012 1.92234e-012 2.06102e-012 2.16963e-012 2.25167e-012 2.31162e-012 2.35387e-012 2.38215e-012 2.39923e-012 2.4069e-012 2.406e-012 2.39643e-012 2.37715e-012 2.34616e-012 2.30048e-012 2.23622e-012 2.14889e-012 2.0341e-012 1.88879e-012 1.71282e-012 1.5106e-012 1.29155e-012 1.06894e-012 8.56849e-013 6.66848e-013 5.05793e-013 3.75548e-013 2.74169e-013 1.97579e-013 1.41013e-013 9.99308e-014 7.04557e-014 4.94931e-014 3.46775e-014 2.42526e-014 1.69399e-014 1.18214e-014 8.24439e-015 5.74719e-015 2.42055e-025 4.99108e-025 1.02914e-024 2.12203e-024 4.37546e-024 9.02177e-024 1.86016e-023 3.8353e-023 7.90734e-023 1.63019e-022 3.36056e-022 6.92687e-022 1.42755e-021 2.94135e-021 6.0584e-021 1.24728e-020 2.56609e-020 5.27425e-020 1.08255e-019 2.21758e-019 4.53001e-019 9.21748e-019 1.86526e-018 3.74605e-018 7.44604e-018 1.45984e-017 2.81158e-017 5.29573e-017 9.71269e-017 1.72838e-016 2.978e-016 4.96768e-016 8.03808e-016 1.26595e-015 1.949e-015 2.94619e-015 4.39057e-015 6.47254e-015 9.46423e-015 1.37536e-014 1.98912e-014 2.86543e-014 4.11311e-014 5.88277e-014 8.37947e-014 1.18757e-013 1.67211e-013 2.33401e-013 3.22066e-013 4.37771e-013 5.83714e-013 7.60103e-013 9.62611e-013 1.18184e-012 1.40456e-012 1.61672e-012 1.80676e-012 1.96784e-012 2.09809e-012 2.19948e-012 2.27607e-012 2.33264e-012 2.37372e-012 2.4032e-012 2.42416e-012 2.43898e-012 2.4494e-012 2.45672e-012 2.46183e-012 2.46541e-012 2.46791e-012</TheoreticalDosSpecies></TheoreticalDosProfile><LipophilicityProfile><LowGoodPh>-2.14748e+009</LowGoodPh><HighGoodPh>8.11031</HighGoodPh><Profile size="71">0.489883 0.489879 0.489872 0.489862 0.489849 0.489829 0.489801 0.48976 0.489701 0.489618 0.489497 0.489324 0.489076 0.48872 0.488209 0.487476 0.486426 0.484923 0.482774 0.479706 0.475338 0.469142 0.460396 0.448137 0.431118 0.40779 0.37634 0.334824 0.281392 0.214601 0.133716 0.0388765 -0.0689328 -0.188113 -0.316765 -0.452984 -0.595057 -0.741566 -0.891407 -1.04377 -1.1981 -1.35406 -1.51151 -1.67049 -1.83121 -1.9941 -2.15982 -2.32929 -2.50375 -2.68474 -2.87408 -3.0737 -3.28541 -3.5106 -3.7499 -4.00309 -4.26911 -4.54631 -4.83276 -5.12654 -5.42596 -5.72957 -6.03625 -6.34513 -6.65554 -6.96697 -7.27898 -7.5911 -7.9027 -8.21269 -8.51909</Profile><PhScale size="71">1.5 1.65714 1.81429 1.97143 2.12857 2.28571 2.44286 2.6 2.75714 2.91429 3.07143 3.22857 3.38571 3.54286 3.7 3.85714 4.01429 4.17143 4.32857 4.48571 4.64286 4.8 4.95714 5.11429 5.27143 5.42857 5.58571 5.74286 5.9 6.05714 6.21429 6.37143 6.52857 6.68571 6.84286 7 7.15714 7.31429 7.47143 7.62857 7.78571 7.94286 8.1 8.25714 8.41429 8.57143 8.72857 8.88571 9.04286 9.2 9.35714 9.51429 9.67143 9.82857 9.98571 10.1429 10.3 10.4571 10.6143 10.7714 10.9286 11.0857 11.2429 11.4 11.5571 11.7143 11.8714 12.0286 12.1857 12.3429 12.5</PhScale></LipophilicityProfile><LogrProfile><MatrixRatioScale size="61">-4 -3.9 -3.8 -3.7 -3.6 -3.5 -3.4 -3.3 -3.2 -3.1 -3 -2.9 -2.8 -2.7 -2.6 -2.5 -2.4 -2.3 -2.2 -2.1 -2 -1.9 -1.8 -1.7 -1.6 -1.5 -1.4 -1.3 -1.2 -1.1 -1 -0.9 -0.8 -0.7 -0.6 -0.5 -0.4 -0.3 -0.2 -0.1 0 0.1 0.2 0.3 0.4 0.5 0.6 0.7 0.8 0.9 1 1.1 1.2 1.3 1.4 1.5 1.6 1.7 1.8 1.9 2</MatrixRatioScale><TheoreticalPkaShifts sizex="61" sizey="2" order="yx">9.07291e-005 0 0.000114215 0 0.000143779 0 0.000180991 0 0.000227831 0 0.000286784 0 0.000360979 0 0.00045435 0 0.000571841 0 0.000719665 0 0.000905625 0 0.00113951 0 0.00143361 0 0.0018033 0 0.00226783 0 0.00285127 0 0.00358358 0 0.00450206 0 0.00565294 0 0.00709329 0 0.00889323 0 0.0111383 0 0.0139323 0 0.0173991 0 0.0216857 0 0.0269627 0 0.0334242 0 0.0412849 0 0.0507726 0 0.0621171 0 0.0755317 0 0.0911897 0 0.109195 0 0.129551 0 0.152134 0 0.176675 0 0.202758 0 0.229839 0 0.257286 0 0.284434 0 0.310645 0 0.335363 0 0.358159 0 0.378748 0 0.396992 0 0.412884 0 0.426519 0 0.438063 0 0.447728 0 0.455743 0 0.462336 0 0.467723 0 0.472102 0 0.475644 0 0.4785 0 0.480796 0 0.482636 0 0.48411 0 0.485287 0 0.486227 0 0.486976 0</TheoreticalPkaShifts><PartitionRatio>0.0247366</PartitionRatio><ActualPkaShifts size="2">0.0213714 0</ActualPkaShifts></LogrProfile></SampleTheoreticalPlot><Pka>6.11031</Pka><Pka>9.86713</Pka><Logp>0.489894</Logp><Logp>-10</Logp><Logp>-10</Logp></SampleResult></PhMetricResult><MultisweepSweepLevelPhMetricSettings><CreatedByApplicationVersion>1.1.3.0</CreatedByApplicationVersion><AlphaLocked/><SlopeLocked/><JhLocked/><JohLocked/><AcidTitrantLocked/><BaseTitrantLocked/><CarbonateLocked/><AcidityErrorLocked/><SampleLocks version="1"><SolubilityLocked/><SolubilityExcluded/><ConcentrationLocked/><SampleProportionLocked/><SimpleProportionsLocked size="0"/><WeakProportionsLocked size="0"/><PkasLocked size="2">11</PkasLocked><LogpsLocked size="3">111</LogpsLocked></SampleLocks></MultisweepSweepLevelPhMetricSettings><MultisweepPhMetricLevelResult><CreatedByApplicationVersion>1.1.3.0</CreatedByApplicationVersion><Alpha>0.13007</Alpha><Slope>0.996981</Slope><Jh>0.750504</Jh><Joh>-0.428228</Joh><AcidTitrant>0.993513</AcidTitrant><BaseTitrant>0.999845</BaseTitrant><Carbonate>3.08225e-005</Carbonate><AcidityError>0.00310957</AcidityError><SampleValues version="2"><Solubility>1e-016</Solubility><ConcentrationFactor>0.794607</ConcentrationFactor><SampleProportion>1</SampleProportion><Pka>4.7</Pka><Pka>8.94</Pka><Logp>-1.34463</Logp><Logp>3.04193</Logp><Logp>-1.62</Logp></SampleValues></MultisweepPhMetricLevelResult><AcidityErrorResult><AcidityError>0.00310957</AcidityError><LargeAcidityErrorWarning/></AcidityErrorResult><CarbonateResult><CarbonateConcentration>3.08225e-005</CarbonateConcentration></CarbonateResult><AssayQuality><Quality>Unknown</Quality></AssayQuality></Sweep><Sweep><FirstEventId>33</FirstEventId><LastEventId>60</LastEventId><FastDpasSweepSetting><CreatedByApplicationVersion>1.1.3.0</CreatedByApplicationVersion><NumPkaSource><UsePredictedNumPkas/></NumPkaSource><ClipPh><From>1.46244</From><To>12.5305</To></ClipPh><ClipWavelength><From>250</From><To>450</To></ClipWavelength></FastDpasSweepSetting><BaselineCorrectionSetting><CreatedByApplicationVersion>1.1.3.0</CreatedByApplicationVersion><From>480</From><To>520</To><IsApplied/></BaselineCorrectionSetting><IncludedResultsSetting><CreatedByApplicationVersion>1.1.3.0</CreatedByApplicationVersion><FastDpasPkaInclusions size="0"/><PhMetricPkaInclusions size="0"/><SolubilityResultIncluded/></IncludedResultsSetting><PhMetricRefinementSettings version="1"><CreatedByApplicationVersion>1.1.3.0</CreatedByApplicationVersion><AlphaLocked/><SlopeLocked/><JhLocked/><JohLocked/><AcidTitrantLocked/><BaseTitrantLocked/><ClipPch><From>2.7297</From><To>11.5014</To></ClipPch><ClipTime><From>2244.02</From><To>3483.68</To></ClipTime><ClipWavelength><From>240</From><To>320</To></ClipWavelength><PointInclusion size="28">1111111111101111111111111111</PointInclusion><SampleLocks version="1"><SolubilityLocked/><SolubilityExcluded/><SampleProportionLocked/><SimpleProportionsLocked size="0"/><WeakProportionsLocked size="0"/><PkasLocked size="2">11</PkasLocked><LogpsLocked size="3">101</LogpsLocked></SampleLocks></PhMetricRefinementSettings><AnalyteConcentrationRangeResult><MinimumConcentration>0.0036127</MinimumConcentration><MaximumConcentration>0.00386469</MaximumConcentration></AnalyteConcentrationRangeResult><PhMetricResult><CreatedByApplicationVersion>1.1.3.0</CreatedByApplicationVersion><Rmsd>0.0358812</Rmsd><MeritFunction>0</MeritFunction><Merit>28.3304</Merit><AverageIonicStrength>0.171445</AverageIonicStrength><AverageTemperature>24.9996</AverageTemperature><MeanPartitionRatio>0.075095</MeanPartitionRatio><Ids size="28">33 34 35 36 37 38 39 40 41 42 43 44 45 46 47 48 49 50 51 52 53 54 55 56 57 58 59 60</Ids><Pchs size="28">1.8267 2.03579 2.23643 2.42464 2.59451 2.80066 2.9941 3.19206 3.3904 3.58506 3.98224 4.38644 6.59974 8.29705 8.88261 9.48596 9.8499 10.0543 10.2541 10.4404 10.6264 10.8154 11.0123 11.199 11.3882 11.5673 11.7622 11.943</Pchs><ResidualPchs size="28">0.0287283 0.0308724 0.0313139 0.027855 0.0237237 0.000758259 0.00934341 -0.00561248 -0.019643 -0.0033509 0.0156595 0.258843 0.0160588 0.0224802 0.136937 0.0530374 0.0120734 -0.0155784 -0.0230916 -0.0161315 0.00583098 0.0101475 -0.00408167 0.00553632 -0.00245755 0.00229421 8.26984e-006 0.00770389</ResidualPchs><NaturalPhs size="28">1.99129 2.19796 2.396 2.5785 2.74267 2.92421 3.12525 3.30742 3.49131 3.70117 4.11624 4.86884 6.72603 8.42403 9.10584 9.63774 9.96208 10.1382 10.3296 10.5224 10.7299 10.9223 11.1043 11.2996 11.4797 11.662 11.8525 12.038</NaturalPhs><Residuals size="28">0.0010073 0.000686999 0.000461673 0.000288199 0.00018366 4.24901e-006 3.89911e-005 -1.71027e-005 -4.25727e-005 -5.05597e-006 1.05527e-005 7.38413e-005 1.80433e-006 1.00196e-006 2.02484e-005 2.65031e-005 1.17825e-005 -2.17729e-005 -4.51246e-005 -4.24192e-005 2.03171e-005 4.63662e-005 -2.46278e-005 4.44556e-005 -2.75468e-005 3.65662e-005 1.97918e-007 0.000273917</Residuals><IonicStrengths size="28">0.176065 0.174055 0.17282 0.172044 0.171555 0.17112 0.170858 0.170655 0.170515 0.170429 0.170327 0.170293 0.17036 0.170421 0.170473 0.170638 0.170855 0.171036 0.171275 0.171574 0.171976 0.172494 0.173171 0.174044 0.175236 0.176851 0.179355 0.182882</IonicStrengths><PointTimes size="28">2245.02 2291.36 2327.09 2367.23 2402.8 2453.9 2499.89 2545.72 2592.05 2637.85 2679.79 2715.27 2751.21 2841.78 2910.76 2955.2 2992.14 3028.07 3078.96 3129.99 3181.38 3232.39 3283.47 3329.43 3375.3 3410.96 3446.74 3482.68</PointTimes><PointPhs size="28">1.96244 2.16663 2.3641 2.55021 2.71866 2.92346 3.11589 3.31298 3.51054 3.7045 4.10037 4.5033 6.70989 8.40207 8.98586 9.58737 9.95018 10.1539 10.3531 10.5387 10.7241 10.9123 11.1084 11.2941 11.4821 11.6597 11.8525 12.0305</PointPhs><BufferIndex size="28">0.000745347 0.00104867 0.00138393 0.00168517 0.00188427 0.00195981 0.00183903 0.00156764 0.00123015 0.000910212 0.000434017 0.000190699 0.000111623 3.6694e-005 0.000117653 0.000378231 0.00069421 0.000945024 0.00124112 0.00153745 0.00179916 0.0019565 0.00194321 0.00176006 0.00146128 0.00114269 0.000821002 0.000574694</BufferIndex><SampleResult version="2"><ConcentrationFactor>0.840514</ConcentrationFactor><SampleProportion>1</SampleProportion><MeanConcentration>0.00337919</MeanConcentration><Pchs size="28">1.8267 2.03579 2.23643 2.42464 2.59451 2.80066 2.9941 3.19206 3.3904 3.58506 3.98224 4.38644 6.59974 8.29705 8.88261 9.48596 9.8499 10.0543 10.2541 10.4404 10.6264 10.8154 11.0123 11.199 11.3882 11.5673 11.7622 11.943</Pchs><BoundProtons size="28">0.609219 0.645851 0.640131 0.606437 0.548223 0.483976 0.36536 0.282339 0.208182 0.13603 0.0555582 0.00218412 -0.000430098 -0.00264869 -0.0149968 -0.043059 -0.0813751 -0.112751 -0.163316 -0.235498 -0.342623 -0.453807 -0.54629 -0.670095 -0.740159 -0.830076 -0.877681 -1.00115</BoundProtons><SampleTheoreticalPlot version="1"><PchScale size="71">1.5 1.65714 1.81429 1.97143 2.12857 2.28571 2.44286 2.6 2.75714 2.91429 3.07143 3.22857 3.38571 3.54286 3.7 3.85714 4.01429 4.17143 4.32857 4.48571 4.64286 4.8 4.95714 5.11429 5.27143 5.42857 5.58571 5.74286 5.9 6.05714 6.21429 6.37143 6.52857 6.68571 6.84286 7 7.15714 7.31429 7.47143 7.62857 7.78571 7.94286 8.1 8.25714 8.41429 8.57143 8.72857 8.88571 9.04286 9.2 9.35714 9.51429 9.67143 9.82857 9.98571 10.1429 10.3 10.4571 10.6143 10.7714 10.9286 11.0857 11.2429 11.4 11.5571 11.7143 11.8714 12.0286 12.1857 12.3429 12.5</PchScale><TheoreticalAqueous size="71">0.999369 0.999095 0.9987 0.998135 0.997324 0.996162 0.994498 0.992118 0.98872 0.983882 0.977016 0.967324 0.953737 0.934882 0.909074 0.874411 0.829019 0.771508 0.701613 0.620842 0.532762 0.442582 0.356019 0.277918 0.211287 0.157088 0.114669 0.0824313 0.0584327 0.0407778 0.0278115 0.018171 0.0107613 0.00469448 -0.000781342 -0.00635575 -0.0127288 -0.0206842 -0.0311625 -0.045331 -0.0646367 -0.0908143 -0.1258 -0.171489 -0.229273 -0.299405 -0.380352 -0.46852 -0.558685 -0.645132 -0.723036 -0.789418 -0.843337 -0.885453 -0.917356 -0.940966 -0.958139 -0.970473 -0.979251 -0.985459 -0.989829 -0.992895 -0.995041 -0.996542 -0.997589 -0.99832 -0.998829 -0.999184 -0.999432 -0.999604 -0.999724</TheoreticalAqueous><TheoreticalPartition size="71">0.949944 0.929656 0.901995 0.865035 0.816965 0.756592 0.684007 0.601187 0.512142 0.42232 0.337358 0.261744 0.198013 0.146716 0.106936 0.0769686 0.0548832 0.0388681 0.0273907 0.0192346 0.0134733 0.00942094 0.00657899 0.00458996 0.00319975 0.00222882 0.00155083 0.0010771 0.000745448 0.000512228 0.000346692 0.000226989 0.000137302 6.57772e-005 2.95308e-006 -5.94803e-005 -0.000129782 -0.00021725 -0.000333449 -0.00049373 -0.000719255 -0.00103976 -0.00149743 -0.00215237 -0.00309027 -0.00443323 -0.00635486 -0.00910094 -0.0130175 -0.0185876 -0.0264768 -0.0375859 -0.053102 -0.0745272 -0.103651 -0.142403 -0.192533 -0.255061 -0.329606 -0.413836 -0.503426 -0.592797 -0.676421 -0.750112 -0.811692 -0.860911 -0.898868 -0.927341 -0.948259 -0.963393 -0.97422</TheoreticalPartition><TheoreticalDosProfile><TheoreticalPhScale size="71">1.5 1.65714 1.81429 1.97143 2.12857 2.28571 2.44286 2.6 2.75714 2.91429 3.07143 3.22857 3.38571 3.54286 3.7 3.85714 4.01429 4.17143 4.32857 4.48571 4.64286 4.8 4.95714 5.11429 5.27143 5.42857 5.58571 5.74286 5.9 6.05714 6.21429 6.37143 6.52857 6.68571 6.84286 7 7.15714 7.31429 7.47143 7.62857 7.78571 7.94286 8.1 8.25714 8.41429 8.57143 8.72857 8.88571 9.04286 9.2 9.35714 9.51429 9.67143 9.82857 9.98571 10.1429 10.3 10.4571 10.6143 10.7714 10.9286 11.0857 11.2429 11.4 11.5571 11.7143 11.8714 12.0286 12.1857 12.3429 12.5</TheoreticalPhScale><TheoreticalDosSpecies sizex="6" sizey="71" order="yx">0.824811 0.807196 0.783178 0.751087 0.709349 0.656928 0.593905 0.521995 0.44468 0.366689 0.292919 0.227265 0.171929 0.127389 0.0928495 0.0668298 0.0476537 0.0337482 0.0237828 0.0167012 0.011699 0.0081806 0.00571329 0.00398668 0.00278019 0.001938 0.00135053 0.000940949 0.000655488 0.000456583 0.000318012 0.000221485 0.000154252 0.000107425 7.48111e-005 5.20977e-005 3.62795e-005 2.52634e-005 1.75916e-005 1.22489e-005 8.52828e-006 5.9372e-006 4.13278e-006 2.87618e-006 2.00108e-006 1.39167e-006 9.67288e-007 6.71756e-007 4.6596e-007 3.22662e-007 2.22895e-007 1.53452e-007 1.05141e-007 7.15631e-008 4.82681e-008 3.21605e-008 2.10873e-008 1.3548e-008 8.49065e-009 5.16997e-009 3.05007e-009 1.74178e-009 9.63873e-010 5.18373e-010 2.72034e-010 1.39928e-010 7.08526e-011 3.54498e-011 1.75799e-011 8.66176e-012 4.2479e-012 0.000520523 0.000731488 0.00101914 0.00140347 0.00190334 0.00253115 0.00328594 0.00414717 0.00507312 0.00600717 0.00689067 0.00767697 0.00833969 0.00887311 0.00928678 0.0095984 0.00982806 0.0099946 0.0101139 0.0101988 0.0102587 0.0103008 0.0103303 0.010351 0.0103655 0.0103755 0.0103826 0.0103874 0.0103908 0.0103932 0.0103948 0.0103958 0.0103965 0.0103969 0.010397 0.0103969 0.0103966 0.0103959 0.0103949 0.0103934 0.0103911 0.0103878 0.0103831 0.0103763 0.0103666 0.0103526 0.0103327 0.0103041 0.0102634 0.0102055 0.0101234 0.0100079 0.00984658 0.00962379 0.00932094 0.00891796 0.00839667 0.00774646 0.00697128 0.00609539 0.00516377 0.00423442 0.00336482 0.00259853 0.00195817 0.00144636 0.00105165 0.000755563 0.000538041 0.00038067 0.000268077 1.88823e-011 3.81036e-011 7.62313e-011 1.50747e-010 2.93565e-010 5.60594e-010 1.04504e-009 1.89395e-009 3.32686e-009 5.65681e-009 9.31764e-009 1.49065e-008 2.32531e-008 3.55262e-008 5.33926e-008 7.92424e-008 1.16512e-007 1.70141e-007 2.47234e-007 3.57995e-007 5.17087e-007 7.45567e-007 1.07368e-006 1.54484e-006 2.22143e-006 3.19299e-006 4.58812e-006 6.59146e-006 9.46818e-006 1.3599e-005 1.95306e-005 2.80481e-005 4.02787e-005 5.78407e-005 8.30581e-005 0.000119267 0.000171257 0.000245903 0.000353073 0.000506924 0.000727766 0.00104471 0.00149949 0.0021518 0.00308701 0.00442686 0.00634454 0.00908534 0.0129946 0.0185545 0.0264294 0.0375185 0.0530066 0.0743932 0.103464 0.142147 0.192187 0.254602 0.329014 0.413092 0.502521 0.591731 0.675205 0.748763 0.810233 0.859363 0.897252 0.925674 0.946554 0.96166 0.972469 0.125133 0.122461 0.118817 0.113948 0.107616 0.0996633 0.090102 0.0791924 0.0674628 0.0556308 0.044439 0.0344786 0.0260836 0.0193264 0.0140863 0.0101388 0.00722959 0.00511998 0.00360812 0.00253376 0.00177487 0.00124109 0.00086677 0.000604824 0.000421786 0.000294016 0.00020489 0.000142752 9.94448e-005 6.92687e-005 4.82459e-005 3.36018e-005 2.34017e-005 1.62975e-005 1.13497e-005 7.9038e-006 5.504e-006 3.83273e-006 2.66884e-006 1.8583e-006 1.29383e-006 9.0074e-007 6.26988e-007 4.36348e-007 3.03586e-007 2.11132e-007 1.46748e-007 1.01913e-007 7.06913e-008 4.89514e-008 3.38156e-008 2.32804e-008 1.5951e-008 1.08569e-008 7.3228e-009 4.8791e-009 3.19918e-009 2.05538e-009 1.28813e-009 7.84341e-010 4.62729e-010 2.64248e-010 1.4623e-010 7.8643e-011 4.12705e-011 2.12286e-011 1.07491e-011 5.37812e-012 2.66706e-012 1.31408e-012 6.44453e-013 0.0495356 0.0696122 0.0969861 0.133562 0.181132 0.240877 0.312707 0.394666 0.482785 0.571673 0.655751 0.730579 0.793647 0.844411 0.883777 0.913433 0.935289 0.951137 0.962495 0.970566 0.976267 0.980277 0.983089 0.985056 0.98643 0.987389 0.988057 0.988522 0.988845 0.989067 0.989219 0.989321 0.989385 0.989421 0.989434 0.989424 0.98939 0.989329 0.989231 0.989085 0.98887 0.988559 0.98811 0.987465 0.986539 0.985211 0.98331 0.980593 0.976718 0.971206 0.963399 0.952406 0.937051 0.915849 0.887028 0.848679 0.79907 0.737193 0.663422 0.580069 0.49141 0.402969 0.320214 0.24729 0.18635 0.137643 0.10008 0.0719032 0.0512027 0.0362265 0.0255116 3.40147e-014 6.864e-014 1.37323e-013 2.71556e-013 5.28829e-013 1.00986e-012 1.88254e-012 3.41176e-012 5.99302e-012 1.01902e-011 1.67848e-011 2.68527e-011 4.18882e-011 6.39971e-011 9.61817e-011 1.42748e-010 2.09885e-010 3.06493e-010 4.45368e-010 6.44895e-010 9.31484e-010 1.34307e-009 1.93413e-009 2.78289e-009 4.0017e-009 5.75187e-009 8.26506e-009 1.18739e-008 1.7056e-008 2.44973e-008 3.51826e-008 5.0526e-008 7.25582e-008 1.04195e-007 1.49621e-007 2.14848e-007 3.08503e-007 4.42971e-007 6.36027e-007 9.13176e-007 1.311e-006 1.88195e-006 2.70119e-006 3.87627e-006 5.56095e-006 7.97457e-006 1.14291e-005 1.63664e-005 2.34086e-005 3.34242e-005 4.761e-005 6.75861e-005 9.54864e-005 0.000134012 0.000186381 0.000256065 0.000346206 0.000458641 0.000592687 0.000744145 0.000905243 0.00106595 0.00121632 0.00134882 0.00145956 0.00154806 0.00161631 0.00166751 0.00170513 0.00173234 0.00175181</TheoreticalDosSpecies></TheoreticalDosProfile><LipophilicityProfile><LowGoodPh>2.69991</LowGoodPh><HighGoodPh>10.9404</HighGoodPh><Profile size="71">0.449975 0.500482 0.564021 0.64148 0.732884 0.837369 0.953375 1.07893 1.21197 1.35051 1.49276 1.63712 1.78214 1.92639 2.06842 2.20661 2.33915 2.46405 2.57925 2.68279 2.77315 2.84953 2.91203 2.96159 2.99979 3.02851 3.04968 3.06502 3.07597 3.08368 3.08901 3.09258 3.09483 3.09602 3.09633 3.09577 3.09429 3.09169 3.08765 3.0817 3.07314 3.06102 3.04413 3.02093 2.9896 2.94822 2.89494 2.8283 2.74759 2.65292 2.54529 2.4263 2.29787 2.16191 2.02017 1.8741 1.72487 1.57336 1.42025 1.26602 1.11104 0.955587 0.799881 0.644108 0.488448 0.333092 0.178271 0.0242815 -0.128483 -0.279492 -0.428027</Profile><PhScale size="71">1.5 1.65714 1.81429 1.97143 2.12857 2.28571 2.44286 2.6 2.75714 2.91429 3.07143 3.22857 3.38571 3.54286 3.7 3.85714 4.01429 4.17143 4.32857 4.48571 4.64286 4.8 4.95714 5.11429 5.27143 5.42857 5.58571 5.74286 5.9 6.05714 6.21429 6.37143 6.52857 6.68571 6.84286 7 7.15714 7.31429 7.47143 7.62857 7.78571 7.94286 8.1 8.25714 8.41429 8.57143 8.72857 8.88571 9.04286 9.2 9.35714 9.51429 9.67143 9.82857 9.98571 10.1429 10.3 10.4571 10.6143 10.7714 10.9286 11.0857 11.2429 11.4 11.5571 11.7143 11.8714 12.0286 12.1857 12.3429 12.5</PhScale></LipophilicityProfile><LogrProfile><MatrixRatioScale size="61">-4 -3.9 -3.8 -3.7 -3.6 -3.5 -3.4 -3.3 -3.2 -3.1 -3 -2.9 -2.8 -2.7 -2.6 -2.5 -2.4 -2.3 -2.2 -2.1 -2 -1.9 -1.8 -1.7 -1.6 -1.5 -1.4 -1.3 -1.2 -1.1 -1 -0.9 -0.8 -0.7 -0.6 -0.5 -0.4 -0.3 -0.2 -0.1 0 0.1 0.2 0.3 0.4 0.5 0.6 0.7 0.8 0.9 1 1.1 1.2 1.3 1.4 1.5 1.6 1.7 1.8 1.9 2</MatrixRatioScale><TheoreticalPkaShifts sizex="61" sizey="2" order="yx">0.0517307 0.0518174 0.0641749 0.064284 0.0793488 0.0794862 0.0977248 0.0978977 0.119801 0.120019 0.146081 0.146355 0.177045 0.17739 0.213114 0.213549 0.25462 0.255167 0.301769 0.302457 0.354625 0.355491 0.413099 0.414189 0.476958 0.47833 0.545846 0.547572 0.619312 0.621484 0.69685 0.699582 0.777922 0.781359 0.861992 0.866315 0.948543 0.953978 1.03709 1.04392 1.12717 1.13575 1.21836 1.22914 1.31028 1.3238 1.40255 1.4195 1.4948 1.51604 1.58668 1.61324 1.67779 1.71098 1.76776 1.80913 1.85616 1.90761 1.94252 2.00633 2.02637 2.10524 2.10717 2.20427 2.18439 2.30338 2.25749 2.40251 2.32598 2.50162 2.38941 2.60067 2.44742 2.6996 2.49981 2.79836 2.54649 2.89689 2.58753 2.9951 2.62317 3.09291 2.65372 3.19022 2.67964 3.28688 2.70139 3.38273 2.71948 3.47759 2.73441 3.57122 2.74665 3.66334 2.75662 3.75363 2.76471 3.84171 2.77125 3.92716 2.77651 4.00952 2.78074 4.08828 2.78413 4.16295 2.78684 4.23302 2.789 4.29807 2.79073 4.35772 2.7921 4.41173 2.7932 4.46 2.79407 4.50258 2.79477 4.53966 2.79532 4.57154</TheoreticalPkaShifts><PartitionRatio>0.075095</PartitionRatio><ActualPkaShifts size="2">1.92167 1.98224</ActualPkaShifts></LogrProfile></SampleTheoreticalPlot><Pka>4.7</Pka><Pka>8.94</Pka><Logp>0.305406</Logp><Logp>3.10287</Logp><Logp>-1.62</Logp></SampleResult><SampleResult version="2"><ConcentrationFactor>1</ConcentrationFactor><SampleProportion>0</SampleProportion><Pchs size="28">1.8267 2.03579 2.23643 2.42464 2.59451 2.80066 2.9941 3.19206 3.3904 3.58506 3.98224 4.38644 6.59974 8.29705 8.88261 9.48596 9.8499 10.0543 10.2541 10.4404 10.6264 10.8154 11.0123 11.199 11.3882 11.5673 11.7622 11.943</Pchs><BoundProtons size="28">-4.29162 -2.92702 -1.96706 -1.22804 -0.782735 -0.018505 -0.166749 0.0718764 0.179817 0.0190985 -0.0510322 -0.32988 -0.724731 -1.0233 -1.18037 -1.41174 -1.54718 -1.52029 -1.52268 -1.61313 -1.94215 -2.09924 -1.83029 -2.14633 -1.85445 -2.13704 -1.98884 -3.15913</BoundProtons><CarbonateResult/><SampleTheoreticalPlot version="1"><PchScale size="71">1.5 1.65714 1.81429 1.97143 2.12857 2.28571 2.44286 2.6 2.75714 2.91429 3.07143 3.22857 3.38571 3.54286 3.7 3.85714 4.01429 4.17143 4.32857 4.48571 4.64286 4.8 4.95714 5.11429 5.27143 5.42857 5.58571 5.74286 5.9 6.05714 6.21429 6.37143 6.52857 6.68571 6.84286 7 7.15714 7.31429 7.47143 7.62857 7.78571 7.94286 8.1 8.25714 8.41429 8.57143 8.72857 8.88571 9.04286 9.2 9.35714 9.51429 9.67143 9.82857 9.98571 10.1429 10.3 10.4571 10.6143 10.7714 10.9286 11.0857 11.2429 11.4 11.5571 11.7143 11.8714 12.0286 12.1857 12.3429 12.5</PchScale><TheoreticalAqueous size="71">-2.48386e-005 -3.56669e-005 -5.12155e-005 -7.35418e-005 -0.0001056 -0.00015163 -0.000217721 -0.000312609 -0.000448834 -0.000644382 -0.000925048 -0.0013278 -0.00190557 -0.00273405 -0.00392132 -0.00562125 -0.00805218 -0.0115222 -0.0164628 -0.0234715 -0.0333629 -0.0472213 -0.0664406 -0.0927215 -0.127974 -0.174058 -0.23232 -0.302935 -0.38428 -0.472673 -0.562843 -0.649093 -0.726676 -0.79272 -0.846391 -0.888444 -0.92055 -0.944711 -0.962887 -0.976826 -0.988026 -0.997781 -1.00727 -1.01763 -1.03011 -1.04608 -1.06719 -1.09529 -1.13241 -1.18044 -1.24064 -1.31301 -1.39566 -1.48466 -1.57461 -1.65985 -1.73586 -1.80002 -1.85174 -1.89189 -1.92216 -1.94448 -1.96067 -1.97228 -1.98053 -1.98636 -1.99046 -1.99334 -1.99535 -1.99676 -1.99774</TheoreticalAqueous><TheoreticalPartition size="71">-2.01612e-005 -2.89505e-005 -4.15713e-005 -5.96937e-005 -8.57156e-005 -0.00012308 -0.000176728 -0.000253756 -0.000364343 -0.000523099 -0.00075098 -0.00107803 -0.00154728 -0.00222033 -0.00318523 -0.00456753 -0.00654577 -0.00937274 -0.0134041 -0.0191361 -0.0272514 -0.0386727 -0.0546122 -0.0765982 -0.106439 -0.146068 -0.197197 -0.260763 -0.336244 -0.421142 -0.511001 -0.6002 -0.683292 -0.756257 -0.817115 -0.865788 -0.903511 -0.932169 -0.953801 -0.970319 -0.983404 -0.994518 -1.00497 -1.01602 -1.02898 -1.0453 -1.06664 -1.09491 -1.13215 -1.18026 -1.24052 -1.31292 -1.3956 -1.48463 -1.57459 -1.65984 -1.73585 -1.80002 -1.85174 -1.89189 -1.92216 -1.94448 -1.96067 -1.97228 -1.98053 -1.98636 -1.99046 -1.99334 -1.99535 -1.99676 -1.99774</TheoreticalPartition><TheoreticalDosProfile><TheoreticalPhScale size="71">1.5 1.65714 1.81429 1.97143 2.12857 2.28571 2.44286 2.6 2.75714 2.91429 3.07143 3.22857 3.38571 3.54286 3.7 3.85714 4.01429 4.17143 4.32857 4.48571 4.64286 4.8 4.95714 5.11429 5.27143 5.42857 5.58571 5.74286 5.9 6.05714 6.21429 6.37143 6.52857 6.68571 6.84286 7 7.15714 7.31429 7.47143 7.62857 7.78571 7.94286 8.1 8.25714 8.41429 8.57143 8.72857 8.88571 9.04286 9.2 9.35714 9.51429 9.67143 9.82857 9.98571 10.1429 10.3 10.4571 10.6143 10.7714 10.9286 11.0857 11.2429 11.4 11.5571 11.7143 11.8714 12.0286 12.1857 12.3429 12.5</TheoreticalPhScale><TheoreticalDosSpecies sizex="6" sizey="71" order="yx">0.81167 0.811663 0.811652 0.811638 0.811616 0.811586 0.811543 0.81148 0.81139 0.811261 0.811077 0.810811 0.81043 0.809884 0.809101 0.807979 0.806373 0.804078 0.800806 0.796154 0.789567 0.780296 0.767359 0.749513 0.725293 0.693129 0.651632 0.600045 0.538792 0.469905 0.397008 0.324672 0.257329 0.198258 0.149089 0.109916 0.0797838 0.0572239 0.0406738 0.028713 0.0201622 0.0140965 0.00981768 0.00681134 0.0047053 0.00323342 0.002207 0.00149303 0.000998199 0.000657175 0.000424268 0.000267402 0.000163857 9.73221e-005 5.59524e-005 3.11595e-005 1.68517e-005 8.88507e-006 4.58751e-006 2.32967e-006 1.16816e-006 5.80235e-007 2.86221e-007 1.40486e-007 6.87095e-008 3.35201e-008 1.63238e-008 7.93953e-009 3.85823e-009 1.87377e-009 9.09615e-010 2.01612e-005 2.89505e-005 4.15713e-005 5.96937e-005 8.57156e-005 0.00012308 0.000176728 0.000253756 0.000364343 0.000523099 0.000750979 0.00107802 0.00154728 0.00222033 0.00318523 0.00456752 0.00654575 0.0093727 0.0134041 0.0191359 0.0272511 0.038672 0.0546108 0.0765954 0.106434 0.146057 0.197176 0.260723 0.33617 0.421008 0.510767 0.599806 0.682648 0.755234 0.815529 0.863377 0.899902 0.926831 0.945978 0.958932 0.966916 0.970748 0.970837 0.967192 0.959424 0.946735 0.927922 0.901409 0.86539 0.818123 0.758439 0.686417 0.603992 0.515134 0.425276 0.340083 0.264107 0.199959 0.148252 0.108108 0.0778415 0.0555208 0.0393275 0.0277185 0.0194669 0.0136373 0.00953647 0.00666046 0.00464772 0.00324124 0.00225941 8.90306e-014 1.83578e-013 3.78531e-013 7.80511e-013 1.60936e-012 3.31836e-012 6.84204e-012 1.41071e-011 2.90854e-011 5.99642e-011 1.23617e-010 2.54813e-010 5.25175e-010 1.08217e-009 2.22927e-009 4.59035e-009 9.44642e-009 1.9423e-008 3.98869e-008 8.17684e-008 1.6721e-007 3.40737e-007 6.90946e-007 1.39159e-006 2.77671e-006 5.47163e-006 1.0607e-005 2.01399e-005 3.7289e-005 6.70588e-005 0.000116824 0.000196998 0.000321952 0.000511468 0.000793083 0.00120565 0.00180451 0.00266875 0.0039114 0.00569353 0.00824376 0.0118846 0.0170674 0.0244162 0.0347791 0.049281 0.0693593 0.0967517 0.13338 0.181068 0.241038 0.313254 0.395806 0.484746 0.574655 0.659879 0.735872 0.80003 0.851742 0.891889 0.922157 0.944479 0.960672 0.972281 0.980533 0.986363 0.990464 0.99334 0.995352 0.996759 0.997741 0.18831 0.188308 0.188306 0.188303 0.188298 0.188291 0.188281 0.188266 0.188245 0.188215 0.188173 0.188111 0.188023 0.187896 0.187714 0.187454 0.187081 0.186549 0.18579 0.18471 0.183182 0.181031 0.17803 0.17389 0.16827 0.160808 0.151181 0.139212 0.125001 0.10902 0.0921073 0.075325 0.0597011 0.0459964 0.0345891 0.025501 0.0185101 0.0132761 0.00943647 0.00666152 0.00467769 0.00327044 0.00227773 0.00158025 0.00109165 0.000750165 0.000512031 0.000346389 0.000231586 0.000152467 9.84316e-005 6.20382e-005 3.80154e-005 2.25791e-005 1.29812e-005 7.2291e-006 3.90964e-006 2.06137e-006 1.06432e-006 5.4049e-007 2.71017e-007 1.34616e-007 6.64042e-008 3.25932e-008 1.59408e-008 7.77678e-009 3.78718e-009 1.842e-009 8.95123e-010 4.34721e-010 2.11034e-010 1.51401e-016 2.17404e-016 3.1218e-016 4.4827e-016 6.43682e-016 9.24268e-016 1.32714e-015 1.90558e-015 2.73603e-015 3.92822e-015 5.63948e-015 8.09543e-015 1.16193e-014 1.66736e-014 2.39195e-014 3.42998e-014 4.91553e-014 7.03843e-014 1.00658e-013 1.43701e-013 2.04642e-013 2.90408e-013 4.101e-013 5.75194e-013 7.99265e-013 1.09682e-012 1.4807e-012 1.9579e-012 2.52447e-012 3.16156e-012 3.83561e-012 4.50425e-012 5.12635e-012 5.67144e-012 6.12422e-012 6.48353e-012 6.75782e-012 6.96004e-012 7.10383e-012 7.2011e-012 7.26106e-012 7.28984e-012 7.29051e-012 7.26313e-012 7.2048e-012 7.10951e-012 6.96823e-012 6.76913e-012 6.49865e-012 6.1437e-012 5.6955e-012 5.15465e-012 4.53568e-012 3.8684e-012 3.19361e-012 2.55385e-012 1.98331e-012 1.50159e-012 1.1133e-012 8.11841e-013 5.84551e-013 4.16934e-013 2.9533e-013 2.08152e-013 1.46187e-013 1.02409e-013 7.16142e-014 5.00167e-014 3.49021e-014 2.43401e-014 1.69671e-014 6.68576e-025 1.37858e-024 2.84258e-024 5.86125e-024 1.20855e-023 2.49192e-023 5.13803e-023 1.05937e-022 2.18417e-022 4.50302e-022 9.28304e-022 1.91352e-021 3.9438e-021 8.12659e-021 1.67407e-020 3.44712e-020 7.09379e-020 1.45857e-019 2.99531e-019 6.1404e-019 1.25567e-018 2.55877e-018 5.18866e-018 1.04501e-017 2.08517e-017 4.10892e-017 7.9653e-017 1.51241e-016 2.80022e-016 5.03578e-016 8.77288e-016 1.47936e-015 2.4177e-015 3.84087e-015 5.95566e-015 9.05386e-015 1.3551e-014 2.0041e-014 2.93727e-014 4.27556e-014 6.19066e-014 8.92478e-014 1.28168e-013 1.83353e-013 2.61174e-013 3.70076e-013 5.20854e-013 7.26557e-013 1.00162e-012 1.35973e-012 1.81008e-012 2.35238e-012 2.97231e-012 3.6402e-012 4.31538e-012 4.95536e-012 5.52604e-012 6.00783e-012 6.39616e-012 6.69764e-012 6.92494e-012 7.09257e-012 7.21417e-012 7.30135e-012 7.36332e-012 7.40709e-012 7.43789e-012 7.45949e-012 7.4746e-012 7.48516e-012 7.49254e-012</TheoreticalDosSpecies></TheoreticalDosProfile><LipophilicityProfile><LowGoodPh>-2.14748e+009</LowGoodPh><HighGoodPh>8.10486</HighGoodPh><Profile size="71">0.489872 0.489868 0.489861 0.489851 0.489837 0.489817 0.489789 0.489747 0.489688 0.489603 0.489481 0.489306 0.489055 0.488694 0.488177 0.487435 0.486372 0.48485 0.482674 0.479568 0.475147 0.468875 0.460025 0.447625 0.430414 0.406836 0.375071 0.333171 0.279297 0.212025 0.130648 0.0353387 -0.0728948 -0.192437 -0.321384 -0.457836 -0.600088 -0.746735 -0.896684 -1.04914 -1.20354 -1.35958 -1.51712 -1.6762 -1.83706 -2.00013 -2.16609 -2.3359 -2.5108 -2.69237 -2.88243 -3.08293 -3.29564 -3.5219 -3.76229 -4.01652 -4.28347 -4.56145 -4.84854 -5.14282 -5.4426 -5.74649 -6.05337 -6.36238 -6.6729 -6.98439 -7.29644 -7.60855 -7.9201 -8.22996 -8.53607</Profile><PhScale size="71">1.5 1.65714 1.81429 1.97143 2.12857 2.28571 2.44286 2.6 2.75714 2.91429 3.07143 3.22857 3.38571 3.54286 3.7 3.85714 4.01429 4.17143 4.32857 4.48571 4.64286 4.8 4.95714 5.11429 5.27143 5.42857 5.58571 5.74286 5.9 6.05714 6.21429 6.37143 6.52857 6.68571 6.84286 7 7.15714 7.31429 7.47143 7.62857 7.78571 7.94286 8.1 8.25714 8.41429 8.57143 8.72857 8.88571 9.04286 9.2 9.35714 9.51429 9.67143 9.82857 9.98571 10.1429 10.3 10.4571 10.6143 10.7714 10.9286 11.0857 11.2429 11.4 11.5571 11.7143 11.8714 12.0286 12.1857 12.3429 12.5</PhScale></LipophilicityProfile><LogrProfile><MatrixRatioScale size="61">-4 -3.9 -3.8 -3.7 -3.6 -3.5 -3.4 -3.3 -3.2 -3.1 -3 -2.9 -2.8 -2.7 -2.6 -2.5 -2.4 -2.3 -2.2 -2.1 -2 -1.9 -1.8 -1.7 -1.6 -1.5 -1.4 -1.3 -1.2 -1.1 -1 -0.9 -0.8 -0.7 -0.6 -0.5 -0.4 -0.3 -0.2 -0.1 0 0.1 0.2 0.3 0.4 0.5 0.6 0.7 0.8 0.9 1 1.1 1.2 1.3 1.4 1.5 1.6 1.7 1.8 1.9 2</MatrixRatioScale><TheoreticalPkaShifts sizex="61" sizey="2" order="yx">9.07257e-005 0 0.000114211 0 0.000143773 0 0.000180985 0 0.000227822 0 0.000286773 0 0.000360966 0 0.000454333 0 0.00057182 0 0.000719639 0 0.000905591 0 0.00113947 0 0.00143356 0 0.00180323 0 0.00226775 0 0.00285116 0 0.00358344 0 0.00450189 0 0.00565273 0 0.00709303 0 0.00889291 0 0.0111379 0 0.0139317 0 0.0173985 0 0.0216849 0 0.0269617 0 0.0334231 0 0.0412834 0 0.0507708 0 0.0621149 0 0.0755292 0 0.0911867 0 0.109191 0 0.129547 0 0.15213 0 0.17667 0 0.202752 0 0.229833 0 0.257279 0 0.284427 0 0.310636 0 0.335354 0 0.358149 0 0.378738 0 0.396983 0 0.412874 0 0.426508 0 0.438053 0 0.447718 0 0.455732 0 0.462325 0 0.467712 0 0.472091 0 0.475633 0 0.478489 0 0.480785 0 0.482626 0 0.484099 0 0.485276 0 0.486216 0 0.486965 0</TheoreticalPkaShifts><PartitionRatio>0.075095</PartitionRatio><ActualPkaShifts size="2">0.0591651 0</ActualPkaShifts></LogrProfile></SampleTheoreticalPlot><Pka>6.10486</Pka><Pka>9.85498</Pka><Logp>0.489883</Logp><Logp>-10</Logp><Logp>-10</Logp></SampleResult></PhMetricResult><MultisweepSweepLevelPhMetricSettings><CreatedByApplicationVersion>1.1.3.0</CreatedByApplicationVersion><AlphaLocked/><SlopeLocked/><JhLocked/><JohLocked/><AcidTitrantLocked/><BaseTitrantLocked/><CarbonateLocked/><AcidityErrorLocked/><SampleLocks version="1"><SolubilityLocked/><SolubilityExcluded/><ConcentrationLocked/><SampleProportionLocked/><SimpleProportionsLocked size="0"/><WeakProportionsLocked size="0"/><PkasLocked size="2">11</PkasLocked><LogpsLocked size="3">111</LogpsLocked></SampleLocks></MultisweepSweepLevelPhMetricSettings><MultisweepPhMetricLevelResult><CreatedByApplicationVersion>1.1.3.0</CreatedByApplicationVersion><Alpha>0.13007</Alpha><Slope>0.996981</Slope><Jh>0.750504</Jh><Joh>-0.428228</Joh><AcidTitrant>0.993513</AcidTitrant><BaseTitrant>0.999845</BaseTitrant><Carbonate>0.000234715</Carbonate><AcidityError>0.00272359</AcidityError><SampleValues version="2"><Solubility>1e-016</Solubility><ConcentrationFactor>0.840514</ConcentrationFactor><SampleProportion>1</SampleProportion><Pka>4.7</Pka><Pka>8.94</Pka><Logp>-1.34463</Logp><Logp>3.04193</Logp><Logp>-1.62</Logp></SampleValues></MultisweepPhMetricLevelResult><AcidityErrorResult><AcidityError>0.00272359</AcidityError><LargeAcidityErrorWarning/></AcidityErrorResult><CarbonateResult><CarbonateConcentration>0.000234715</CarbonateConcentration></CarbonateResult><AssayQuality><Quality>Unknown</Quality></AssayQuality></Sweep><Sweep><FirstEventId>61</FirstEventId><LastEventId>95</LastEventId><FastDpasSweepSetting><CreatedByApplicationVersion>1.1.3.0</CreatedByApplicationVersion><NumPkaSource><UsePredictedNumPkas/></NumPkaSource><ClipPh><From>1.46516</From><To>12.516</To></ClipPh><ClipWavelength><From>250</From><To>450</To></ClipWavelength></FastDpasSweepSetting><BaselineCorrectionSetting><CreatedByApplicationVersion>1.1.3.0</CreatedByApplicationVersion><From>480</From><To>520</To><IsApplied/></BaselineCorrectionSetting><IncludedResultsSetting><CreatedByApplicationVersion>1.1.3.0</CreatedByApplicationVersion><FastDpasPkaInclusions size="0"/><PhMetricPkaInclusions size="0"/><SolubilityResultIncluded/></IncludedResultsSetting><PhMetricRefinementSettings version="1"><CreatedByApplicationVersion>1.1.3.0</CreatedByApplicationVersion><AlphaLocked/><SlopeLocked/><JhLocked/><JohLocked/><AcidTitrantLocked/><BaseTitrantLocked/><ClipPch><From>2.49859</From><To>11.9846</To></ClipPch><ClipTime><From>3563.95</From><To>5158.98</To></ClipTime><ClipWavelength><From>240</From><To>320</To></ClipWavelength><PointInclusion size="35">11111111111000011111111111111011111</PointInclusion><SampleLocks version="1"><SolubilityLocked/><SolubilityExcluded/><SampleProportionLocked/><SimpleProportionsLocked size="0"/><WeakProportionsLocked size="0"/><PkasLocked size="2">11</PkasLocked><LogpsLocked size="3">101</LogpsLocked></SampleLocks></PhMetricRefinementSettings><AnalyteConcentrationRangeResult><MinimumConcentration>0.00281219</MinimumConcentration><MaximumConcentration>0.00297744</MaximumConcentration></AnalyteConcentrationRangeResult><PhMetricResult><CreatedByApplicationVersion>1.1.3.0</CreatedByApplicationVersion><Rmsd>0.273607</Rmsd><MeritFunction>0</MeritFunction><Merit>37.4446</Merit><AverageIonicStrength>0.182476</AverageIonicStrength><AverageTemperature>25.0097</AverageTemperature><MeanPartitionRatio>0.204884</MeanPartitionRatio><Ids size="35">61 62 63 64 65 66 67 68 69 70 71 72 73 74 75 76 77 78 79 80 81 82 83 84 85 86 87 88 89 90 91 92 93 94 95</Ids><Pchs size="35">1.8295 2.04751 2.24267 2.42219 2.62892 2.8285 3.01549 3.24654 3.54189 3.77208 4.23576 5.38765 5.59318 5.86303 6.12635 6.33038 6.5959 7.0786 7.22138 8.19277 8.4412 8.83538 9.27878 9.71308 10.0377 10.2554 10.4448 10.6389 10.8172 11.0036 11.1626 11.356 11.5502 11.7375 11.9283</Pchs><ResidualPchs size="35">0.027525 0.0202223 0.0155581 0.0112174 0.00810213 -0.000874798 -0.0156199 -0.0411787 -0.021883 0.0460867 0.340978 1.39294 1.22423 0.783951 0.468175 0.308086 0.125148 -0.332521 -0.429865 -1.09979 -0.445996 -0.088872 0.0372558 0.0354533 0.0115085 -0.00859086 -0.0011617 0.0170785 0.0074861 -0.0166306 -0.00498586 -0.000879918 -0.00234379 -0.000285808 0.00126343</ResidualPchs><NaturalPhs size="35">1.99275 2.19841 2.38586 2.55902 2.76093 2.95027 3.12188 3.32792 3.64018 3.93936 4.92327 6.35656 6.53746 6.63163 6.69724 6.76517 6.83765 6.91598 7.00132 7.34629 7.91448 8.84124 9.41675 9.84813 10.1487 10.3458 10.5419 10.7532 10.9215 11.0829 11.2529 11.4492 11.6404 11.8278 12.0172</NaturalPhs><Residuals size="35">0.000976424 0.000451023 0.000232933 0.000117733 5.678e-005 -4.1326e-006 -5.04897e-005 -8.20013e-005 -2.29632e-005 2.90379e-005 7.69422e-005 0.000116218 0.000129685 0.000112603 8.14568e-005 5.58215e-005 2.04308e-005 -3.06956e-005 -3.15938e-005 -3.96695e-005 -2.32673e-005 -9.9176e-006 9.77496e-006 1.96241e-005 1.09394e-005 -1.19986e-005 -2.30594e-006 4.89243e-005 2.99617e-005 -9.40867e-005 -3.77197e-005 -9.59517e-006 -3.72828e-005 -6.66252e-006 4.44075e-005</Residuals><IonicStrengths size="35">0.187065 0.18477 0.183451 0.182623 0.181974 0.181551 0.181281 0.181064 0.180916 0.180856 0.1808 0.180793 0.180804 0.180822 0.180843 0.180862 0.180887 0.180919 0.180927 0.180958 0.180973 0.18101 0.181102 0.181278 0.181487 0.181679 0.181908 0.182232 0.18263 0.183194 0.183872 0.185024 0.186669 0.188987 0.192518</IonicStrengths><PointTimes size="35">3564.95 3611.32 3654.58 3690.12 3736.13 3782.05 3817.55 3860.54 3896.01 3931.45 3966.88 4002.3 4053.34 4098.25 4141.66 4195.17 4254.59 4325.64 4411.02 4501.52 4586.93 4631.34 4670.76 4708.09 4743.93 4779.37 4825.14 4876.17 4911.66 4947.17 4982.72 5039.99 5086.19 5121.93 5157.98</PointTimes><PointPhs size="35">1.96516 2.17813 2.37026 2.54779 2.75282 2.95114 3.13718 3.36723 3.66148 3.89089 4.35309 5.50146 5.70637 5.9754 6.23793 6.44134 6.70606 7.1873 7.32965 8.2981 8.54578 8.93877 9.38082 9.81379 10.1374 10.3544 10.5431 10.7365 10.9141 11.0997 11.2579 11.4501 11.6427 11.8281 12.016</PointPhs><BufferIndex size="35">0.00137705 0.00166364 0.00180297 0.00178548 0.00159684 0.00130647 0.0010105 0.000686141 0.00038817 0.000240906 9.18526e-005 7.39932e-005 0.000100041 0.00014045 0.000172214 0.000180027 0.000162513 9.16471e-005 7.26998e-005 2.98992e-005 4.10613e-005 8.40573e-005 0.000186176 0.000346722 0.000513678 0.000675266 0.000868034 0.00111864 0.00137512 0.00162013 0.00175836 0.00178346 0.00163674 0.00137346 0.00105571</BufferIndex><SampleResult version="2"><ConcentrationFactor>0.890155</ConcentrationFactor><SampleProportion>1</SampleProportion><MeanConcentration>0.00309987</MeanConcentration><Pchs size="35">1.8295 2.04751 2.24267 2.42219 2.62892 2.8285 3.01549 3.24654 3.54189 3.77208 4.23576 5.38765 5.59318 5.86303 6.12635 6.33038 6.5959 7.0786 7.22138 8.19277 8.4412 8.83538 9.27878 9.71308 10.0377 10.2554 10.4448 10.6389 10.8172 11.0036 11.1626 11.356 11.5502 11.7375 11.9283</Pchs><BoundProtons size="35">0.448917 0.508587 0.470557 0.404871 0.312653 0.239582 0.185336 0.133221 0.064602 0.0251844 -0.0125803 -0.0364943 -0.041153 -0.0359142 -0.0260363 -0.0178583 -0.00653422 0.00982853 0.0100899 0.0119989 0.00613981 -0.000132401 -0.0123143 -0.0308696 -0.0540333 -0.0769237 -0.119019 -0.191412 -0.253105 -0.30085 -0.405255 -0.526239 -0.627048 -0.731644 -0.827814</BoundProtons><SampleTheoreticalPlot version="1"><PchScale size="71">1.5 1.65714 1.81429 1.97143 2.12857 2.28571 2.44286 2.6 2.75714 2.91429 3.07143 3.22857 3.38571 3.54286 3.7 3.85714 4.01429 4.17143 4.32857 4.48571 4.64286 4.8 4.95714 5.11429 5.27143 5.42857 5.58571 5.74286 5.9 6.05714 6.21429 6.37143 6.52857 6.68571 6.84286 7 7.15714 7.31429 7.47143 7.62857 7.78571 7.94286 8.1 8.25714 8.41429 8.57143 8.72857 8.88571 9.04286 9.2 9.35714 9.51429 9.67143 9.82857 9.98571 10.1429 10.3 10.4571 10.6143 10.7714 10.9286 11.0857 11.2429 11.4 11.5571 11.7143 11.8714 12.0286 12.1857 12.3429 12.5</PchScale><TheoreticalAqueous size="71">0.999369 0.999095 0.998701 0.998135 0.997325 0.996163 0.994499 0.992119 0.988723 0.983885 0.977021 0.967331 0.953747 0.934895 0.909092 0.874435 0.82905 0.771546 0.701658 0.620893 0.532815 0.442635 0.356068 0.277962 0.211323 0.157116 0.11469 0.0824472 0.0584439 0.0407853 0.0278159 0.0181729 0.0107607 0.00469133 -0.000787451 -0.00636558 -0.0127436 -0.0207056 -0.031193 -0.0453738 -0.064696 -0.090895 -0.125908 -0.171627 -0.229445 -0.299609 -0.380581 -0.468762 -0.558925 -0.645354 -0.72323 -0.78958 -0.843465 -0.885551 -0.917429 -0.94102 -0.958177 -0.9705 -0.979271 -0.985473 -0.989839 -0.992902 -0.995046 -0.996545 -0.997591 -0.998321 -0.99883 -0.999185 -0.999432 -0.999605 -0.999725</TheoreticalAqueous><TheoreticalPartition size="71">0.870534 0.824024 0.76531 0.694275 0.612622 0.52411 0.434056 0.348156 0.271111 0.205735 0.152819 0.111601 0.0804439 0.0574234 0.040699 0.0286973 0.0201603 0.014126 0.00987964 0.00690078 0.00481566 0.00335837 0.00234092 0.00163104 0.00113594 0.000790666 0.000549779 0.000381534 0.000263728 0.000180799 0.000121786 7.88853e-005 4.64225e-005 2.01027e-005 -3.55695e-006 -2.76873e-005 -5.54815e-005 -9.06172e-005 -0.000137743 -0.000203091 -0.000295302 -0.000426563 -0.000614206 -0.000882989 -0.00126832 -0.00182085 -0.00261302 -0.00374823 -0.00537373 -0.00769858 -0.011018 -0.0157458 -0.0224563 -0.0319338 -0.0452261 -0.0636873 -0.0889819 -0.123003 -0.167638 -0.224327 -0.293428 -0.373564 -0.461297 -0.551495 -0.638428 -0.717153 -0.784522 -0.839438 -0.882455 -0.915113 -0.939321</TheoreticalPartition><TheoreticalDosProfile><TheoreticalPhScale size="71">1.5 1.65714 1.81429 1.97143 2.12857 2.28571 2.44286 2.6 2.75714 2.91429 3.07143 3.22857 3.38571 3.54286 3.7 3.85714 4.01429 4.17143 4.32857 4.48571 4.64286 4.8 4.95714 5.11429 5.27143 5.42857 5.58571 5.74286 5.9 6.05714 6.21429 6.37143 6.52857 6.68571 6.84286 7 7.15714 7.31429 7.47143 7.62857 7.78571 7.94286 8.1 8.25714 8.41429 8.57143 8.72857 8.88571 9.04286 9.2 9.35714 9.51429 9.67143 9.82857 9.98571 10.1429 10.3 10.4571 10.6143 10.7714 10.9286 11.0857 11.2429 11.4 11.5571 11.7143 11.8714 12.0286 12.1857 12.3429 12.5</TheoreticalPhScale><TheoreticalDosSpecies sizex="6" sizey="71" order="yx">0.870507 0.823998 0.765286 0.694253 0.612603 0.524093 0.434042 0.348145 0.271103 0.205729 0.152814 0.111597 0.0804414 0.0574216 0.0406978 0.0286964 0.0201597 0.0141257 0.00987944 0.00690071 0.00481573 0.00335857 0.00234129 0.00163163 0.00113682 0.000791953 0.000551647 0.000384229 0.000267607 0.000186376 0.000129799 9.03947e-005 6.2952e-005 4.38402e-005 3.05303e-005 2.12611e-005 1.48059e-005 1.03105e-005 7.17995e-006 4.99979e-006 3.48153e-006 2.42422e-006 1.6879e-006 1.17514e-006 8.18047e-007 5.69371e-007 3.96194e-007 2.75594e-007 1.9161e-007 1.33125e-007 9.23977e-008 6.40379e-008 4.42918e-008 3.05456e-008 2.09798e-008 1.43278e-008 9.70829e-009 6.50835e-009 4.30172e-009 2.79168e-009 1.77093e-009 1.0934e-009 6.54799e-010 3.7965e-010 2.13141e-010 1.16113e-010 6.16012e-011 3.19659e-011 1.62969e-011 8.19599e-012 4.07995e-012 0.000549242 0.000746553 0.000995637 0.00129699 0.00164339 0.0020189 0.00240094 0.00276536 0.00309221 0.00336955 0.00359404 0.00376891 0.00390108 0.00399875 0.0040697 0.00412061 0.00415683 0.00418243 0.00420044 0.00421308 0.00422192 0.00422811 0.00423242 0.00423543 0.00423753 0.00423899 0.00424001 0.00424071 0.0042412 0.00424154 0.00424177 0.00424192 0.00424202 0.00424207 0.00424208 0.00424206 0.004242 0.00424188 0.00424171 0.00424145 0.00424107 0.00424053 0.00423974 0.0042386 0.00423697 0.00423463 0.00423127 0.00422645 0.00421956 0.0042097 0.00419561 0.00417556 0.00414709 0.00410688 0.00405049 0.00397217 0.00386486 0.00372053 0.00353118 0.00329068 0.00299753 0.00265756 0.00228537 0.00190272 0.00153392 0.00119994 0.000914133 0.000681161 0.000498667 0.000360122 0.000257423 1.99435e-011 3.89262e-011 7.45461e-011 1.39446e-010 2.53718e-010 4.47576e-010 7.64321e-010 1.26412e-009 2.02978e-009 3.17612e-009 4.86463e-009 7.32529e-009 1.08877e-008 1.60258e-008 2.34207e-008 3.4052e-008 4.93271e-008 7.12681e-008 1.02779e-007 1.48031e-007 2.13013e-007 3.06326e-007 4.40322e-007 6.32734e-007 9.09033e-007 1.30579e-006 1.87551e-006 2.69361e-006 3.86836e-006 5.55526e-006 7.97758e-006 1.14559e-005 1.64506e-005 2.36227e-005 3.39214e-005 4.87096e-005 6.99441e-005 0.000100434 0.000144214 0.000207073 0.000297323 0.000426889 0.000612882 0.00087984 0.00126293 0.00181252 0.00260064 0.00373017 0.00534764 0.00766106 0.0109642 0.0156689 0.0223465 0.0317776 0.0450049 0.0633758 0.0885467 0.122401 0.166818 0.22323 0.291993 0.371737 0.459041 0.548798 0.635306 0.713646 0.780685 0.835333 0.878139 0.910637 0.934727 2.71889e-005 2.57363e-005 2.39025e-005 2.16839e-005 1.91337e-005 1.63692e-005 1.35566e-005 1.08738e-005 8.46748e-006 6.42562e-006 4.77291e-006 3.48556e-006 2.51246e-006 1.79347e-006 1.27113e-006 8.96288e-007 6.29658e-007 4.41193e-007 3.08569e-007 2.15533e-007 1.50412e-007 1.049e-007 7.31265e-008 5.09613e-008 3.55069e-008 2.47354e-008 1.72298e-008 1.20008e-008 8.3583e-009 5.82116e-009 4.05406e-009 2.82334e-009 1.96621e-009 1.36928e-009 9.53565e-010 6.64057e-010 4.6244e-010 3.22034e-010 2.24254e-010 1.56161e-010 1.0874e-010 7.57166e-011 5.2719e-011 3.67036e-011 2.55504e-011 1.77834e-011 1.23745e-011 8.60776e-012 5.98464e-012 4.15795e-012 2.8859e-012 2.00012e-012 1.38339e-012 9.54046e-013 6.55272e-013 4.47507e-013 3.03223e-013 2.03278e-013 1.34358e-013 8.71938e-014 5.53121e-014 3.41506e-014 2.04516e-014 1.18578e-014 6.65714e-015 3.62662e-015 1.92402e-015 9.98405e-016 5.09009e-016 2.55989e-016 1.27431e-016 0.128917 0.175229 0.233694 0.304428 0.385734 0.473872 0.563543 0.649079 0.725796 0.790895 0.843587 0.884631 0.915655 0.938578 0.955231 0.967182 0.975683 0.981691 0.98592 0.988886 0.990962 0.992413 0.993426 0.994132 0.994625 0.994968 0.995206 0.995372 0.995487 0.995566 0.99562 0.995656 0.995678 0.99569 0.995693 0.995688 0.995673 0.995647 0.995606 0.995545 0.995457 0.995328 0.995143 0.994876 0.994493 0.993943 0.993155 0.992025 0.990406 0.988091 0.984786 0.980078 0.973397 0.963959 0.950723 0.932341 0.907153 0.873277 0.828831 0.772382 0.703574 0.623778 0.536417 0.446602 0.360038 0.281647 0.214564 0.159881 0.117046 0.0845272 0.0604217 9.80191e-014 1.91316e-013 3.66382e-013 6.85352e-013 1.24698e-012 2.19976e-012 3.75651e-012 6.21296e-012 9.97604e-012 1.56101e-011 2.39089e-011 3.60026e-011 5.35115e-011 7.87641e-011 1.15109e-010 1.6736e-010 2.42435e-010 3.50271e-010 5.05142e-010 7.27547e-010 1.04692e-009 1.50554e-009 2.16411e-009 3.10979e-009 4.46775e-009 6.41772e-009 9.21782e-009 1.32386e-008 1.90124e-008 2.73032e-008 3.92085e-008 5.63039e-008 8.08521e-008 1.16102e-007 1.66718e-007 2.394e-007 3.43764e-007 4.93619e-007 7.08789e-007 1.01773e-006 1.46129e-006 2.09809e-006 3.01222e-006 4.32427e-006 6.20709e-006 8.90822e-006 1.27817e-005 1.83332e-005 2.62828e-005 3.76528e-005 5.38872e-005 7.701e-005 0.00010983 0.000156182 0.000221192 0.000311482 0.000435192 0.000601583 0.000819884 0.00109714 0.0014351 0.00182703 0.00225611 0.00269725 0.00312242 0.00350745 0.00383694 0.00410552 0.00431591 0.00447563 0.00459403</TheoreticalDosSpecies></TheoreticalDosProfile><LipophilicityProfile><LowGoodPh>2.70001</LowGoodPh><HighGoodPh>10.94</HighGoodPh><Profile size="71">-0.141153 0.0158422 0.172794 0.329678 0.486458 0.643088 0.799501 0.9556 1.11125 1.26626 1.42036 1.57318 1.72418 1.87265 2.01764 2.1579 2.2919 2.41782 2.53373 2.63777 2.72848 2.80511 2.86779 2.91747 2.95575 2.98454 3.00575 3.02112 3.03209 3.03982 3.04516 3.04873 3.05098 3.05219 3.05249 3.05193 3.05045 3.04784 3.04381 3.03785 3.02928 3.01716 3.00025 2.97702 2.94568 2.90427 2.85095 2.78428 2.70352 2.60882 2.50116 2.38215 2.25369 2.11771 1.97596 1.82989 1.68065 1.52915 1.37605 1.22183 1.06688 0.911461 0.755808 0.600111 0.444559 0.289359 0.13476 -0.0189148 -0.171236 -0.321622 -0.469295</Profile><PhScale size="71">1.5 1.65714 1.81429 1.97143 2.12857 2.28571 2.44286 2.6 2.75714 2.91429 3.07143 3.22857 3.38571 3.54286 3.7 3.85714 4.01429 4.17143 4.32857 4.48571 4.64286 4.8 4.95714 5.11429 5.27143 5.42857 5.58571 5.74286 5.9 6.05714 6.21429 6.37143 6.52857 6.68571 6.84286 7 7.15714 7.31429 7.47143 7.62857 7.78571 7.94286 8.1 8.25714 8.41429 8.57143 8.72857 8.88571 9.04286 9.2 9.35714 9.51429 9.67143 9.82857 9.98571 10.1429 10.3 10.4571 10.6143 10.7714 10.9286 11.0857 11.2429 11.4 11.5571 11.7143 11.8714 12.0286 12.1857 12.3429 12.5</PhScale></LipophilicityProfile><LogrProfile><MatrixRatioScale size="61">-4 -3.9 -3.8 -3.7 -3.6 -3.5 -3.4 -3.3 -3.2 -3.1 -3 -2.9 -2.8 -2.7 -2.6 -2.5 -2.4 -2.3 -2.2 -2.1 -2 -1.9 -1.8 -1.7 -1.6 -1.5 -1.4 -1.3 -1.2 -1.1 -1 -0.9 -0.8 -0.7 -0.6 -0.5 -0.4 -0.3 -0.2 -0.1 0 0.1 0.2 0.3 0.4 0.5 0.6 0.7 0.8 0.9 1 1.1 1.2 1.3 1.4 1.5 1.6 1.7 1.8 1.9 2</MatrixRatioScale><TheoreticalPkaShifts sizex="61" sizey="2" order="yx">0.0471039 0.0471029 0.058511 0.0585097 0.0724584 0.0724568 0.0894033 0.0894012 0.109836 0.109834 0.134265 0.134261 0.163184 0.16318 0.19705 0.197045 0.236243 0.236236 0.281031 0.281023 0.331551 0.331541 0.387788 0.387775 0.449582 0.449566 0.51664 0.51662 0.588568 0.588542 0.664899 0.664867 0.745134 0.745093 0.828767 0.828715 0.915311 0.915246 1.00432 1.00424 1.09538 1.09528 1.18815 1.18802 1.28232 1.28216 1.37763 1.37743 1.47387 1.47361 1.57086 1.57053 1.66845 1.66804 1.76653 1.76601 1.865 1.86435 1.96378 1.96296 2.06281 2.06177 2.16203 2.16073 2.26141 2.25977 2.36092 2.35886 2.46053 2.45794 2.56021 2.55695 2.65996 2.65586 2.75976 2.7546 2.8596 2.85311 2.95946 2.95132 3.05935 3.04912 3.15926 3.14642 3.25917 3.24307 3.3591 3.33892 3.45902 3.43378 3.55895 3.5274 3.65887 3.61952 3.75878 3.70981 3.85868 3.79789 3.95856 3.88334 4.05841 3.96569 4.15823 4.04446 4.25801 4.11912 4.35774 4.1892 4.45739 4.25424 4.55696 4.31389 4.65642 4.3679 4.75574 4.41618 4.85489 4.45875 4.95381 4.49583 5.05247 4.52771</TheoreticalPkaShifts><PartitionRatio>0.204884</PartitionRatio><ActualPkaShifts size="2">2.37238 2.37026</ActualPkaShifts></LogrProfile></SampleTheoreticalPlot><Pka>4.7</Pka><Pka>8.94</Pka><Logp>-3.81689</Logp><Logp>3.05904</Logp><Logp>-1.62</Logp></SampleResult><SampleResult version="2"><ConcentrationFactor>1</ConcentrationFactor><SampleProportion>0</SampleProportion><Pchs size="35">1.8295 2.04751 2.24267 2.42219 2.62892 2.8285 3.01549 3.24654 3.54189 3.77208 4.23576 5.38765 5.59318 5.86303 6.12635 6.33038 6.5959 7.0786 7.22138 8.19277 8.4412 8.83538 9.27878 9.71308 10.0377 10.2554 10.4448 10.6389 10.8172 11.0036 11.1626 11.356 11.5502 11.7375 11.9283</Pchs><BoundProtons size="35">-3.13866 -1.44982 -0.748825 -0.378569 -0.18272 0.0129572 0.161792 0.262731 0.0721261 -0.0962027 -0.255606 -0.479393 -0.576603 -0.62337 -0.655127 -0.688695 -0.722509 -0.755908 -0.790437 -0.881116 -0.95582 -1.05434 -1.24401 -1.48751 -1.64444 -1.68179 -1.79208 -2.01911 -2.00023 -1.63293 -1.83306 -1.93951 -1.86106 -1.96614 -2.13475</BoundProtons><CarbonateResult/><SampleTheoreticalPlot version="1"><PchScale size="71">1.5 1.65714 1.81429 1.97143 2.12857 2.28571 2.44286 2.6 2.75714 2.91429 3.07143 3.22857 3.38571 3.54286 3.7 3.85714 4.01429 4.17143 4.32857 4.48571 4.64286 4.8 4.95714 5.11429 5.27143 5.42857 5.58571 5.74286 5.9 6.05714 6.21429 6.37143 6.52857 6.68571 6.84286 7 7.15714 7.31429 7.47143 7.62857 7.78571 7.94286 8.1 8.25714 8.41429 8.57143 8.72857 8.88571 9.04286 9.2 9.35714 9.51429 9.67143 9.82857 9.98571 10.1429 10.3 10.4571 10.6143 10.7714 10.9286 11.0857 11.2429 11.4 11.5571 11.7143 11.8714 12.0286 12.1857 12.3429 12.5</PchScale><TheoreticalAqueous size="71">-2.50728e-005 -3.60032e-005 -5.16984e-005 -7.42352e-005 -0.000106596 -0.00015306 -0.000219774 -0.000315556 -0.000453064 -0.000650455 -0.000933763 -0.0013403 -0.0019235 -0.00275976 -0.00395815 -0.00567396 -0.00812749 -0.0116296 -0.0166154 -0.0236876 -0.0336669 -0.0476454 -0.0670252 -0.0935142 -0.129025 -0.175412 -0.233998 -0.304922 -0.386505 -0.475016 -0.565156 -0.651235 -0.728548 -0.794276 -0.847635 -0.889412 -0.921293 -0.945286 -0.963347 -0.977219 -0.988397 -0.998175 -1.00773 -1.01822 -1.03089 -1.04715 -1.06863 -1.09723 -1.13496 -1.18369 -1.24464 -1.3177 -1.40087 -1.49009 -1.57991 -1.66471 -1.74006 -1.80348 -1.85446 -1.89396 -1.9237 -1.94561 -1.96148 -1.97286 -1.98094 -1.98665 -1.99067 -1.99348 -1.99545 -1.99683 -1.99779</TheoreticalAqueous><TheoreticalPartition size="71">-1.53551e-005 -2.20492e-005 -3.16615e-005 -4.5464e-005 -6.52833e-005 -9.37417e-005 -0.000134604 -0.000193275 -0.000277512 -0.000398448 -0.000572057 -0.000821247 -0.00117886 -0.00169193 -0.00242775 -0.00348247 -0.00499312 -0.00715437 -0.0102415 -0.014641 -0.0208907 -0.0297277 -0.042142 -0.0594232 -0.083176 -0.115261 -0.157596 -0.211763 -0.278402 -0.356538 -0.443159 -0.533421 -0.621618 -0.702559 -0.772712 -0.830612 -0.876586 -0.912105 -0.939162 -0.959821 -0.976001 -0.989403 -1.00155 -1.01389 -1.02786 -1.04503 -1.06715 -1.0962 -1.13425 -1.18321 -1.24431 -1.31748 -1.40072 -1.49 -1.57985 -1.66468 -1.74004 -1.80347 -1.85446 -1.89396 -1.9237 -1.94561 -1.96148 -1.97286 -1.98094 -1.98665 -1.99067 -1.99348 -1.99545 -1.99683 -1.99779</TheoreticalPartition><TheoreticalDosProfile><TheoreticalPhScale size="71">1.5 1.65714 1.81429 1.97143 2.12857 2.28571 2.44286 2.6 2.75714 2.91429 3.07143 3.22857 3.38571 3.54286 3.7 3.85714 4.01429 4.17143 4.32857 4.48571 4.64286 4.8 4.95714 5.11429 5.27143 5.42857 5.58571 5.74286 5.9 6.05714 6.21429 6.37143 6.52857 6.68571 6.84286 7 7.15714 7.31429 7.47143 7.62857 7.78571 7.94286 8.1 8.25714 8.41429 8.57143 8.72857 8.88571 9.04286 9.2 9.35714 9.51429 9.67143 9.82857 9.98571 10.1429 10.3 10.4571 10.6143 10.7714 10.9286 11.0857 11.2429 11.4 11.5571 11.7143 11.8714 12.0286 12.1857 12.3429 12.5</TheoreticalPhScale><TheoreticalDosSpecies sizex="6" sizey="71" order="yx">0.612405 0.612401 0.612395 0.612387 0.612374 0.612357 0.612332 0.612296 0.612244 0.61217 0.612064 0.611911 0.611692 0.611378 0.610928 0.610282 0.609357 0.608033 0.606142 0.603448 0.599621 0.594209 0.586606 0.576023 0.561478 0.54183 0.515905 0.482738 0.441936 0.394101 0.341081 0.285849 0.23191 0.182454 0.139664 0.104459 0.0766763 0.0554622 0.0396683 0.0281298 0.0198161 0.0138857 0.00968566 0.00672643 0.00464936 0.00319577 0.0021812 0.0014751 0.000985608 0.000648294 0.000418024 0.000263067 0.000160918 9.5394e-005 5.47379e-005 3.04271e-005 1.64287e-005 8.65008e-006 4.46121e-006 2.26357e-006 1.13428e-006 5.63135e-007 2.77689e-007 1.36264e-007 6.6633e-008 3.2503e-008 1.58271e-008 7.69747e-009 3.74044e-009 1.81651e-009 8.81799e-010 1.53551e-005 2.20492e-005 3.16615e-005 4.5464e-005 6.52833e-005 9.37417e-005 0.000134604 0.000193275 0.000277512 0.000398448 0.000572057 0.000821247 0.00117886 0.00169192 0.00242775 0.00348247 0.00499311 0.00715434 0.0102414 0.0146409 0.0208904 0.0297271 0.0421409 0.059421 0.0831716 0.115252 0.157579 0.21173 0.278339 0.356422 0.442952 0.533064 0.621019 0.701588 0.771179 0.828248 0.873008 0.906769 0.931291 0.948313 0.959284 0.965249 0.966815 0.964143 0.956957 0.944536 0.925724 0.898982 0.862532 0.814677 0.754323 0.681658 0.598751 0.50969 0.419968 0.335222 0.259906 0.196506 0.14553 0.106032 0.0762966 0.0543927 0.038515 0.0271391 0.0190566 0.0133482 0.00933348 0.00651828 0.00454832 0.00317182 0.00221097 6.92959e-014 1.42886e-013 2.94627e-013 6.07508e-013 1.25265e-012 2.58287e-012 5.32562e-012 1.09807e-011 2.26402e-011 4.6678e-011 9.62328e-011 1.98381e-010 4.08913e-010 8.42739e-010 1.73644e-009 3.57672e-009 7.36397e-009 1.51514e-008 3.11449e-008 6.39348e-008 1.30997e-007 2.67675e-007 5.44881e-007 1.10327e-006 2.21747e-006 4.4124e-006 8.66299e-006 1.67145e-005 3.15521e-005 5.80179e-005 0.000103537 0.000178922 0.000299317 0.00048557 0.000766421 0.001182 0.00178902 0.00266832 0.00393522 0.00575411 0.00835828 0.0120768 0.0173699 0.0248736 0.0354514 0.0502461 0.0707144 0.0986098 0.135859 0.184264 0.244994 0.317912 0.400987 0.490154 0.579943 0.664729 0.740067 0.803479 0.854463 0.893964 0.923702 0.945606 0.961485 0.972861 0.980943 0.986652 0.990666 0.993482 0.995452 0.996828 0.997789 0.38758 0.387577 0.387573 0.387568 0.38756 0.387549 0.387533 0.387511 0.387478 0.387431 0.387364 0.387267 0.387129 0.38693 0.386645 0.386236 0.38565 0.384813 0.383616 0.381911 0.379489 0.376064 0.371252 0.364554 0.355349 0.342914 0.326507 0.305516 0.279693 0.249419 0.215864 0.180908 0.146772 0.115472 0.0883907 0.0661103 0.048527 0.035101 0.0251053 0.0178028 0.0125413 0.00878802 0.00612987 0.00425703 0.00294249 0.00202254 0.00138044 0.000933566 0.000623773 0.000410293 0.000264559 0.00016649 0.000101842 6.03731e-005 3.46426e-005 1.92568e-005 1.03974e-005 5.47447e-006 2.82342e-006 1.43257e-006 7.17864e-007 3.56398e-007 1.75744e-007 8.6239e-008 4.21708e-008 2.05705e-008 1.00167e-008 4.87158e-009 2.36725e-009 1.14963e-009 5.58074e-010 3.14602e-016 4.51753e-016 6.48694e-016 9.31488e-016 1.33755e-015 1.92062e-015 2.75783e-015 3.9599e-015 5.68579e-015 8.16358e-015 1.17206e-014 1.68261e-014 2.4153e-014 3.46649e-014 4.97408e-014 7.13503e-014 1.02301e-013 1.46581e-013 2.09831e-013 2.99969e-013 4.28013e-013 6.09063e-013 8.63401e-013 1.21744e-012 1.70406e-012 2.36133e-012 3.22855e-012 4.33802e-012 5.70273e-012 7.30253e-012 9.0754e-012 1.09216e-011 1.27237e-011 1.43745e-011 1.58003e-011 1.69695e-011 1.78866e-011 1.85783e-011 1.90807e-011 1.94295e-011 1.96542e-011 1.97765e-011 1.98085e-011 1.97538e-011 1.96066e-011 1.93521e-011 1.89666e-011 1.84187e-011 1.76719e-011 1.66915e-011 1.54549e-011 1.39661e-011 1.22675e-011 1.04428e-011 8.60449e-012 6.86817e-012 5.32507e-012 4.02611e-012 2.98168e-012 2.17243e-012 1.5632e-012 1.11442e-012 7.89113e-013 5.56038e-013 3.90441e-013 2.73484e-013 1.91229e-013 1.3355e-013 9.3188e-014 6.49856e-014 4.52994e-014 1.41977e-024 2.92752e-024 6.03644e-024 1.24469e-023 2.56648e-023 5.2919e-023 1.09114e-022 2.24978e-022 4.63862e-022 9.56361e-022 1.97166e-021 4.06452e-021 8.37799e-021 1.72664e-020 3.55769e-020 7.32814e-020 1.50876e-019 3.10429e-019 6.3811e-019 1.30993e-018 2.68392e-018 5.48425e-018 1.11638e-017 2.26042e-017 4.54326e-017 9.04032e-017 1.77491e-016 3.42455e-016 6.46454e-016 1.1887e-015 2.12132e-015 3.66583e-015 6.13254e-015 9.94857e-015 1.57028e-014 2.42172e-014 3.66543e-014 5.46697e-014 8.06266e-014 1.17893e-013 1.71248e-013 2.47435e-013 3.55883e-013 5.09622e-013 7.26344e-013 1.02946e-012 1.44883e-012 2.02036e-012 2.78353e-012 3.77529e-012 5.01955e-012 6.51353e-012 8.21559e-012 1.00425e-011 1.18821e-011 1.36193e-011 1.51628e-011 1.6462e-011 1.75066e-011 1.83159e-011 1.89252e-011 1.9374e-011 1.96993e-011 1.99324e-011 2.0098e-011 2.0215e-011 2.02972e-011 2.03549e-011 2.03953e-011 2.04235e-011 2.04431e-011</TheoreticalDosSpecies></TheoreticalDosProfile><LipophilicityProfile><LowGoodPh>-2.14748e+009</LowGoodPh><HighGoodPh>8.10079</HighGoodPh><Profile size="71">0.489802 0.489798 0.489791 0.489781 0.489767 0.489747 0.489718 0.489676 0.489616 0.489531 0.489407 0.489231 0.488977 0.488613 0.488091 0.487342 0.486269 0.484733 0.482537 0.479402 0.47494 0.468612 0.459683 0.447175 0.429821 0.406054 0.37405 0.331862 0.277656 0.210023 0.128279 0.0326174 -0.0759325 -0.195744 -0.324911 -0.461536 -0.603922 -0.750672 -0.900701 -1.05322 -1.20769 -1.36378 -1.52139 -1.68055 -1.84151 -2.00473 -2.17089 -2.34096 -2.51621 -2.69824 -2.88887 -3.09005 -3.30354 -3.53064 -3.77188 -4.02692 -4.29458 -4.57316 -4.86073 -5.15539 -5.45545 -5.75955 -6.06658 -6.3757 -6.68629 -6.99783 -7.3099 -7.62202 -7.93352 -8.24328 -8.54916</Profile><PhScale size="71">1.5 1.65714 1.81429 1.97143 2.12857 2.28571 2.44286 2.6 2.75714 2.91429 3.07143 3.22857 3.38571 3.54286 3.7 3.85714 4.01429 4.17143 4.32857 4.48571 4.64286 4.8 4.95714 5.11429 5.27143 5.42857 5.58571 5.74286 5.9 6.05714 6.21429 6.37143 6.52857 6.68571 6.84286 7 7.15714 7.31429 7.47143 7.62857 7.78571 7.94286 8.1 8.25714 8.41429 8.57143 8.72857 8.88571 9.04286 9.2 9.35714 9.51429 9.67143 9.82857 9.98571 10.1429 10.3 10.4571 10.6143 10.7714 10.9286 11.0857 11.2429 11.4 11.5571 11.7143 11.8714 12.0286 12.1857 12.3429 12.5</PhScale></LipophilicityProfile><LogrProfile><MatrixRatioScale size="61">-4 -3.9 -3.8 -3.7 -3.6 -3.5 -3.4 -3.3 -3.2 -3.1 -3 -2.9 -2.8 -2.7 -2.6 -2.5 -2.4 -2.3 -2.2 -2.1 -2 -1.9 -1.8 -1.7 -1.6 -1.5 -1.4 -1.3 -1.2 -1.1 -1 -0.9 -0.8 -0.7 -0.6 -0.5 -0.4 -0.3 -0.2 -0.1 0 0.1 0.2 0.3 0.4 0.5 0.6 0.7 0.8 0.9 1 1.1 1.2 1.3 1.4 1.5 1.6 1.7 1.8 1.9 2</MatrixRatioScale><TheoreticalPkaShifts sizex="61" sizey="2" order="yx">9.07041e-005 0 0.000114184 0 0.000143739 0 0.000180942 0 0.000227768 0 0.000286705 0 0.00036088 0 0.000454225 0 0.000571684 0 0.000719467 0 0.000905376 0 0.0011392 0 0.00143321 0 0.0018028 0 0.00226721 0 0.00285048 0 0.00358259 0 0.00450083 0 0.00565139 0 0.00709135 0 0.00889081 0 0.0111353 0 0.0139285 0 0.0173944 0 0.0216799 0 0.0269555 0 0.0334154 0 0.041274 0 0.0507594 0 0.0621011 0 0.0755127 0 0.0911671 0 0.109168 0 0.12952 0 0.152099 0 0.176635 0 0.202714 0 0.22979 0 0.257233 0 0.284377 0 0.310584 0 0.335298 0 0.358091 0 0.378678 0 0.396921 0 0.412811 0 0.426444 0 0.437987 0 0.447651 0 0.455665 0 0.462257 0 0.467644 0 0.472022 0 0.475565 0 0.47842 0 0.480716 0 0.482556 0 0.484029 0 0.485207 0 0.486146 0 0.486895 0</TheoreticalPkaShifts><PartitionRatio>0.204884</PartitionRatio><ActualPkaShifts size="2">0.132009 0</ActualPkaShifts></LogrProfile></SampleTheoreticalPlot><Pka>6.10079</Pka><Pka>9.84554</Pka><Logp>0.489813</Logp><Logp>-10</Logp><Logp>-10</Logp></SampleResult><LogpOutOfRangeWarning/></PhMetricResult><MultisweepSweepLevelPhMetricSettings><CreatedByApplicationVersion>1.1.3.0</CreatedByApplicationVersion><AlphaLocked/><SlopeLocked/><JhLocked/><JohLocked/><AcidTitrantLocked/><BaseTitrantLocked/><CarbonateLocked/><AcidityErrorLocked/><SampleLocks version="1"><SolubilityLocked/><SolubilityExcluded/><ConcentrationLocked/><SampleProportionLocked/><SimpleProportionsLocked size="0"/><WeakProportionsLocked size="0"/><PkasLocked size="2">11</PkasLocked><LogpsLocked size="3">111</LogpsLocked></SampleLocks></MultisweepSweepLevelPhMetricSettings><MultisweepPhMetricLevelResult><CreatedByApplicationVersion>1.1.3.0</CreatedByApplicationVersion><Alpha>0.13007</Alpha><Slope>0.996981</Slope><Jh>0.750504</Jh><Joh>-0.428228</Joh><AcidTitrant>0.993513</AcidTitrant><BaseTitrant>0.999845</BaseTitrant><Carbonate>0.0003111</Carbonate><AcidityError>0.00255032</AcidityError><SampleValues version="2"><Solubility>1e-016</Solubility><ConcentrationFactor>0.890155</ConcentrationFactor><SampleProportion>1</SampleProportion><Pka>4.7</Pka><Pka>8.94</Pka><Logp>-1.34463</Logp><Logp>3.04193</Logp><Logp>-1.62</Logp></SampleValues></MultisweepPhMetricLevelResult><AcidityErrorResult><AcidityError>0.00255032</AcidityError><LargeAcidityErrorWarning/></AcidityErrorResult><CarbonateResult><CarbonateConcentration>0.0003111</CarbonateConcentration></CarbonateResult><AssayQuality><Quality>Unknown</Quality></AssayQuality></Sweep></ProcessedData><Signature><SignedInfo><Reference Id="#AssayData1"><DigestMethod Algorithm="http://www.sirius-analytical.com/xmldsig#digMD5"/><DigestValue>o8YgrV55iXWXn3WsOr1//Q==</DigestValue></Reference></SignedInfo><SignatureMethod Algorithm="http://www.sirius-analytical.com/xmldsig#sigCryptoApi"/><SignatureValue>MR8FNmbZ+6UHWSNRVq0OsrWk0bgjvpfLlBlJ2jStyBfBGfLZ59yz3w0UMIxOGKy4m0/6785+Jsolyhchs39ntg==</SignatureValue></Signature><Signature><SignedInfo><Reference Id="#ProcessedData2"><DigestMethod Algorithm="http://www.sirius-analytical.com/xmldsig#digMD5"/><DigestValue>UtRQux7rB5NCCGJD3B36pw==</DigestValue></Reference></SignedInfo><SignatureMethod Algorithm="http://www.sirius-analytical.com/xmldsig#sigCryptoApi"/><SignatureValue>Y46prt5qXpSn8Fsfimo3Fz5610jI/E+iReakEJupXYwJCRBZr3Qs4GGdN0CLRY06pN7EjucIRWWBl5ol5ypCow==</SignatureValue></Signature></DirectControlAssayResultsFile>
```
