## Supplementary material for "Octanol-water partition coefficient measurements for the SAMPL6 Blind Prediction Challenge": SM15_18C-01009_M16_octanol_pH-metric high logP.t3r

```
<DirectControlAssayResultsFile><ApplicationVersion>1.1.3.0</ApplicationVersion><Summary><SampleName>M16_octanol</SampleName><AssayName>pH-metric high logP</AssayName><StartTime>2018-03-01T17:08:09</StartTime><VisualIdentity><IconMaskBitmap size="32">248 63 224 15 192 7 128 3 128 3 0 1 0 1 0 1 0 1 0 1 128 3 128 3 192 7 224 15 248 63 255 255</IconMaskBitmap><IconColourBitmap size="768">4 4 4 4 4 4 4 4 4 4 4 4 4 4 4 0 255 255 0 255 255 0 255 255 0 255 255 0 255 255 4 4 4 4 4 4 4 4 4 4 4 4 4 4 4 4 4 4 4 4 4 4 4 4 4 4 4 0 255 255 0 255 255 0 255 255 0 255 255 0 255 255 0 255 255 0 255 255 0 255 255 0 255 255 4 4 4 4 4 4 4 4 4 4 4 4 4 4 4 4 4 4 0 255 255 0 255 255 0 255 255 0 255 255 0 255 255 0 255 255 0 255 255 0 255 255 0 255 255 0 255 255 0 255 255 4 4 4 4 4 4 4 4 4 4 4 4 0 255 255 0 255 255 0 255 255 0 255 255 0 255 255 0 255 255 0 255 255 0 255 255 0 255 255 0 255 255 0 255 255 0 255 255 0 255 255 4 4 4 4 4 4 4 4 4 0 255 255 0 255 255 0 255 255 0 255 255 0 255 255 0 255 255 0 255 255 0 255 255 0 255 255 0 255 255 0 255 255 0 255 255 0 255 255 4 4 4 4 4 4 0 255 255 4 4 4 0 255 255 0 255 255 0 255 255 0 255 255 0 255 255 0 255 255 0 255 255 0 255 255 0 255 255 4 4 4 4 4 4 0 255 255 0 255 255 4 4 4 0 255 255 4 4 4 0 255 255 0 255 255 0 255 255 0 255 255 0 255 255 0 255 255 0 255 255 0 255 255 0 255 255 4 4 4 0 255 255 4 4 4 0 255 255 4 4 4 0 255 255 4 4 4 0 255 255 4 4 4 4 4 4 4 4 4 0 255 255 0 255 255 4 4 4 4 4 4 0 255 255 4 4 4 4 4 4 4 4 4 0 255 255 4 4 4 0 255 255 4 4 4 0 255 255 4 4 4 0 255 255 4 4 4 0 255 255 4 4 4 0 255 255 4 4 4 0 255 255 4 4 4 0 255 255 0 255 255 0 255 255 4 4 4 0 255 255 4 4 4 0 255 255 4 4 4 4 4 4 4 4 4 0 255 255 0 255 255 4 4 4 4 4 4 0 255 255 4 4 4 0 255 255 0 255 255 0 255 255 4 4 4 4 4 4 0 255 255 0 255 255 0 255 255 0 255 255 0 255 255 0 255 255 0 255 255 0 255 255 4 4 4 0 255 255 0 255 255 0 255 255 0 255 255 4 4 4 4 4 4 4 4 4 0 255 255 0 255 255 0 255 255 0 255 255 0 255 255 0 255 255 0 255 255 4 4 4 4 4 4 0 255 255 0 255 255 0 255 255 0 255 255 4 4 4 4 4 4 4 4 4 4 4 4 0 255 255 0 255 255 0 255 255 0 255 255 0 255 255 0 255 255 0 255 255 0 255 255 0 255 255 0 255 255 0 255 255 4 4 4 4 4 4 4 4 4 4 4 4 4 4 4 4 4 4 0 255 255 0 255 255 0 255 255 0 255 255 0 255 255 0 255 255 0 255 255 0 255 255 0 255 255 4 4 4 4 4 4 4 4 4 4 4 4 4 4 4 4 4 4 4 4 4 4 4 4 4 4 4 0 255 255 0 255 255 0 255 255 0 255 255 0 255 255 4 4 4 4 4 4 4 4 4 4 4 4 4 4 4 4 4 4 4 4 4 4 4 4 4 4 4 4 4 4 4 4 4 4 4 4 4 4 4 4 4 4 4 4 4 4 4 4 4 4 4 4 4 4 4 4 4 4 4 4 4 4 4 4 4 4</IconColourBitmap></VisualIdentity><AssayQuality><Quality>Unknown</Quality></AssayQuality></Summary><AssayData Id="AssayData1"><AssayId>18C-01009</AssayId><Title>pH-metric high logP</Title><Notes/><StartWell>38</StartWell><ApplicationVersion>1.1.3.0</ApplicationVersion><TrayInfo><Title/><Comments/><SizeX>6</SizeX><SizeY>8</SizeY></TrayInfo><AssayTemplate version="1"><Name>pH-metric high logP</Name><Type>PhMetricLogP</Type><Category>logP</Category><Version>1</Version><RequiredWells>1</RequiredWells><RequiredWellsX>1</RequiredWellsX><RequiredWellsY>1</RequiredWellsY><XWellSetting/><YWellSetting/><VisualIdentity><IconMaskBitmap size="32">248 63 224 15 192 7 128 3 128 3 0 1 0 1 0 1 0 1 0 1 128 3 128 3 192 7 224 15 248 63 255 255</IconMaskBitmap><IconColourBitmap size="768">4 4 4 4 4 4 4 4 4 4 4 4 4 4 4 0 255 255 0 255 255 0 255 255 0 255 255 0 255 255 4 4 4 4 4 4 4 4 4 4 4 4 4 4 4 4 4 4 4 4 4 4 4 4 4 4 4 0 255 255 0 255 255 0 255 255 0 255 255 0 255 255 0 255 255 0 255 255 0 255 255 0 255 255 4 4 4 4 4 4 4 4 4 4 4 4 4 4 4 4 4 4 0 255 255 0 255 255 0 255 255 0 255 255 0 255 255 0 255 255 0 255 255 0 255 255 0 255 255 0 255 255 0 255 255 4 4 4 4 4 4 4 4 4 4 4 4 0 255 255 0 255 255 0 255 255 0 255 255 0 255 255 0 255 255 0 255 255 0 255 255 0 255 255 0 255 255 0 255 255 0 255 255 0 255 255 4 4 4 4 4 4 4 4 4 0 255 255 0 255 255 0 255 255 0 255 255 0 255 255 0 255 255 0 255 255 0 255 255 0 255 255 0 255 255 0 255 255 0 255 255 0 255 255 4 4 4 4 4 4 0 255 255 4 4 4 0 255 255 0 255 255 0 255 255 0 255 255 0 255 255 0 255 255 0 255 255 0 255 255 0 255 255 4 4 4 4 4 4 0 255 255 0 255 255 4 4 4 0 255 255 4 4 4 0 255 255 0 255 255 0 255 255 0 255 255 0 255 255 0 255 255 0 255 255 0 255 255 0 255 255 4 4 4 0 255 255 4 4 4 0 255 255 4 4 4 0 255 255 4 4 4 0 255 255 4 4 4 4 4 4 4 4 4 0 255 255 0 255 255 4 4 4 4 4 4 0 255 255 4 4 4 4 4 4 4 4 4 0 255 255 4 4 4 0 255 255 4 4 4 0 255 255 4 4 4 0 255 255 4 4 4 0 255 255 4 4 4 0 255 255 4 4 4 0 255 255 4 4 4 0 255 255 0 255 255 0 255 255 4 4 4 0 255 255 4 4 4 0 255 255 4 4 4 4 4 4 4 4 4 0 255 255 0 255 255 4 4 4 4 4 4 0 255 255 4 4 4 0 255 255 0 255 255 0 255 255 4 4 4 4 4 4 0 255 255 0 255 255 0 255 255 0 255 255 0 255 255 0 255 255 0 255 255 0 255 255 4 4 4 0 255 255 0 255 255 0 255 255 0 255 255 4 4 4 4 4 4 4 4 4 0 255 255 0 255 255 0 255 255 0 255 255 0 255 255 0 255 255 0 255 255 4 4 4 4 4 4 0 255 255 0 255 255 0 255 255 0 255 255 4 4 4 4 4 4 4 4 4 4 4 4 0 255 255 0 255 255 0 255 255 0 255 255 0 255 255 0 255 255 0 255 255 0 255 255 0 255 255 0 255 255 0 255 255 4 4 4 4 4 4 4 4 4 4 4 4 4 4 4 4 4 4 0 255 255 0 255 255 0 255 255 0 255 255 0 255 255 0 255 255 0 255 255 0 255 255 0 255 255 4 4 4 4 4 4 4 4 4 4 4 4 4 4 4 4 4 4 4 4 4 4 4 4 4 4 4 0 255 255 0 255 255 0 255 255 0 255 255 0 255 255 4 4 4 4 4 4 4 4 4 4 4 4 4 4 4 4 4 4 4 4 4 4 4 4 4 4 4 4 4 4 4 4 4 4 4 4 4 4 4 4 4 4 4 4 4 4 4 4 4 4 4 4 4 4 4 4 4 4 4 4 4 4 4 4 4 4</IconColourBitmap></VisualIdentity><Settings><AnalystSettings section="true"><DisplayName>General Settings</DisplayName></AnalystSettings><AnalystName correctable="true"><DisplayName>Analyst name</DisplayName><Value dt="string">Pion</Value><Format>%s</Format></AnalystName><GeneralSettings section="true"><DisplayName>Standard Experiment Settings</DisplayName></GeneralSettings><NumberOfSweeps><DisplayName>Number of titrations</DisplayName><Value dt="integer">3</Value><MinValue dt="integer">1</MinValue><MaxValue dt="integer">3</MaxValue><Format>%1d</Format></NumberOfSweeps><MinimumPh><DisplayName>Minimum pH</DisplayName><Value dt="double">2</Value><MinValue dt="double">0</MinValue><MaxValue dt="double">16</MaxValue><Format>%.3f</Format><ValidityCondition><Or><Equal><Setting>Direction1</Setting><Value>High to low pH</Value></Equal><Equal><Setting>PhAdjust</Setting><Value>Yes</Value></Equal><GreaterThan><Setting>NumberOfSweeps</Setting><Value>1</Value></GreaterThan></Or></ValidityCondition></MinimumPh><MaximumPh><DisplayName>Maximum pH</DisplayName><Value dt="double">12</Value><MinValue dt="double">0</MinValue><MaxValue dt="double">16</MaxValue><Format>%.3f</Format><ValidityCondition><Or><Equal><Setting>Direction1</Setting><Value>Low to high pH</Value></Equal><Equal><Setting>PhAdjust</Setting><Value>Yes</Value></Equal><GreaterThan><Setting>NumberOfSweeps</Setting><Value>1</Value></GreaterThan></Or></ValidityCondition></MaximumPh><PhStep advanced="true"><DisplayName>pH step between points of</DisplayName><Value dt="double">0.2</Value><MinValue dt="double">0.01</MinValue><MaxValue dt="double">2</MaxValue><Format>%.3f</Format></PhStep><MinTitrantAddition advanced="true"><DisplayName>Minimum titrant addition</DisplayName><Value dt="double">2e-005</Value><MinValue dt="double">0</MinValue><MaxValue dt="double">5</MaxValue><Units> mL</Units><Format>%.5f</Format></MinTitrantAddition><MaxTitrantAddition advanced="true"><DisplayName>Maximum titrant addition</DisplayName><Value dt="double">0.1</Value><MinValue dt="double">0</MinValue><MaxValue dt="double">5</MaxValue><Units> mL</Units><Format>%.5f</Format></MaxTitrantAddition><ArgonFlowRate advanced="true"><DisplayName>Argon flow rate</DisplayName><Value dt="integer">100</Value><MinValue dt="integer">0</MinValue><MaxValue dt="integer">100</MaxValue><Units>%</Units><Format>%1d</Format><ValidityCondition><NotEqual><Setting>CosolventUsed</Setting><Value>Yes</Value></NotEqual></ValidityCondition></ArgonFlowRate><CosolventArgonFlowRate advanced="true"><DisplayName>Argon flow rate</DisplayName><Value dt="integer">100</Value><MinValue dt="integer">0</MinValue><MaxValue dt="integer">100</MaxValue><Units>%</Units><Format>%1d</Format><ValidityCondition><Equal><Setting>CosolventUsed</Setting><Value>Yes</Value></Equal></ValidityCondition></CosolventArgonFlowRate><StartWithChargeBalanceAdjust advanced="true"><DisplayName>Start titration using</DisplayName><Value dt="string">Cautious pH adjust</Value><OptionalValues><Value dt="string">Charge Balance Adjust</Value><Value dt="string">Cautious pH adjust</Value></OptionalValues><Format>%s</Format></StartWithChargeBalanceAdjust><General section="true" advanced="true"><DisplayName>Advanced General Settings</DisplayName></General><TurbidityDetectionMethod advanced="true"><DisplayName>Detect turbidity using</DisplayName><Value dt="string">None</Value><OptionalValues><Value dt="string">None</Value><Value dt="string">Turbidity sensor</Value><Value dt="string">Spectrometer</Value></OptionalValues><Format>%s</Format></TurbidityDetectionMethod><TurbidityIntensityThreshold advanced="true"><DisplayName>Turbidity intensity threshold</DisplayName><Value dt="double">50</Value><MinValue dt="double">0</MinValue><MaxValue dt="double">100</MaxValue><Units>%</Units><Format>%.2f</Format><ValidityCondition><Equal><Setting>TurbidityDetectionMethod</Setting><Value>Turbidity sensor</Value></Equal></ValidityCondition></TurbidityIntensityThreshold><TurbidityMode advanced="true"><DisplayName>After turbidity measurement, leave probes</DisplayName><Value dt="string">Lowered</Value><OptionalValues><Value dt="string">Lowered</Value><Value dt="string">Raised</Value></OptionalValues><Format>%s</Format><ValidityCondition><Or><Equal><Setting>TurbidityDetectionMethod</Setting><Value>Turbidity sensor</Value></Equal><Equal><Setting>CollectTurbiditySensorData</Setting><Value>Yes</Value></Equal></Or></ValidityCondition></TurbidityMode><PrecipitationWavelength advanced="true"><DisplayName>Monitor at a wavelength of</DisplayName><Value dt="double">500</Value><MinValue dt="double">0</MinValue><MaxValue dt="double">1500</MaxValue><Units> nm</Units><Format>%.1f</Format><ValidityCondition><Equal><Setting>TurbidityDetectionMethod</Setting><Value>Spectrometer</Value></Equal></ValidityCondition></PrecipitationWavelength><PrecipitationLevel advanced="true"><DisplayName>Absorbance threshold of</DisplayName><Value dt="double">0.1</Value><MinValue dt="double">0</MinValue><MaxValue dt="double">1</MaxValue><Format>%.3f</Format><ValidityCondition><Equal><Setting>TurbidityDetectionMethod</Setting><Value>Spectrometer</Value></Equal></ValidityCondition></PrecipitationLevel><CollectTurbiditySensorData advanced="true"><DisplayName>Collect turbidity sensor data</DisplayName><Value dt="string">No</Value><OptionalValues><Value dt="string">No</Value><Value dt="string">Yes</Value></OptionalValues><Format>%s</Format><ValidityCondition><NotEqual><Setting>TurbidityDetectionMethod</Setting><Value>Turbidity sensor</Value></NotEqual></ValidityCondition></CollectTurbiditySensorData><CollectSpectra advanced="true"><DisplayName>Collect UV spectra</DisplayName><Value dt="string">No</Value><OptionalValues><Value dt="string">No</Value><Value dt="string">Yes</Value></OptionalValues><Format>%s</Format><ValidityCondition><NotEqual><Setting>TurbidityDetectionMethod</Setting><Value>Spectrometer</Value></NotEqual></ValidityCondition></CollectSpectra><TitrantStirPeriodAqueous advanced="true"><DisplayName>Stir after titrant addition for</DisplayName><Value dt="integer">5</Value><MinValue dt="integer">0</MinValue><MaxValue dt="integer">600</MaxValue><Units> seconds</Units><Format>%1d</Format><ValidityCondition><Equal><Setting>CosolventUsed</Setting><Value>No</Value></Equal></ValidityCondition></TitrantStirPeriodAqueous><TitrantStirPeriodCosolvent advanced="true"><DisplayName>Stir after titrant addition for</DisplayName><Value dt="integer">5</Value><MinValue dt="integer">0</MinValue><MaxValue dt="integer">600</MaxValue><Units> seconds</Units><Format>%1d</Format><ValidityCondition><Equal><Setting>CosolventUsed</Setting><Value>Yes</Value></Equal></ValidityCondition></TitrantStirPeriodCosolvent><TitrantStirSpeed advanced="true"><DisplayName>For titrant addition, stir at</DisplayName><Value dt="integer">10</Value><MinValue dt="integer">-100</MinValue><MaxValue dt="integer">100</MaxValue><Units>%</Units><Format>%1d</Format></TitrantStirSpeed><TitrantPreDoseHeader section="true" advanced="true"><DisplayName>Titrant Pre-Dose</DisplayName></TitrantPreDoseHeader><TitrantPreDose advanced="true"><DisplayName>Titrant pre-dose</DisplayName><Value dt="string">None</Value><OptionalValues><Value dt="string">None</Value><Value dt="string">Acid Titrant</Value><Value dt="string">Base Titrant</Value></OptionalValues><Format>%s</Format></TitrantPreDose><TitrantPreDoseAcid advanced="true"><DisplayName>Acid titrant volume</DisplayName><Value dt="double">0</Value><MinValue dt="double">0</MinValue><MaxValue dt="double">500</MaxValue><Units> mL</Units><Format>%.5f</Format><ValidityCondition><Equal><Setting>TitrantPreDose</Setting><Value>Acid Titrant</Value></Equal></ValidityCondition></TitrantPreDoseAcid><TitrantPreDoseBase advanced="true"><DisplayName>Base titrant volume</DisplayName><Value dt="double">0</Value><MinValue dt="double">0</MinValue><MaxValue dt="double">500</MaxValue><Units> mL</Units><Format>%.5f</Format><ValidityCondition><Equal><Setting>TitrantPreDose</Setting><Value>Base Titrant</Value></Equal></ValidityCondition></TitrantPreDoseBase><TitrantPreDoseDelay advanced="true"><DisplayName>Allow to stand for</DisplayName><Value dt="integer">0</Value><MinValue dt="integer">0</MinValue><MaxValue dt="integer">600</MaxValue><Units> seconds</Units><Format>%1d</Format><ValidityCondition><NotEqual><Setting>TitrantPreDose</Setting><Value>None</Value></NotEqual></ValidityCondition></TitrantPreDoseDelay><Medium section="true"><DisplayName>Assay Medium</DisplayName></Medium><WaterVolume correctable="true"><DisplayName>ISA water volume</DisplayName><Value dt="double">1.5</Value><MinValue dt="double">0</MinValue><MaxValue dt="double">500</MaxValue><Units> mL</Units><Format>%.2f</Format></WaterVolume><ManualWater correctable="true" advanced="true"><DisplayName>Water added</DisplayName><Value dt="string">Automatic</Value><OptionalValues><Value dt="string">Automatic</Value><Value dt="string">Manual</Value><Value dt="string">Manual in advance</Value></OptionalValues><Format>%s</Format><ValidityCondition><NotEqual><Setting>WaterVolume</Setting><Value>0</Value></NotEqual></ValidityCondition></ManualWater><ManualWaterSalt correctable="true" advanced="true"><DisplayName>Salt used in ISA water</DisplayName><SpecialOptions>Salts</SpecialOptions><Value dt="string">KCl</Value><Format>%s</Format><ValidityCondition><NotEqual><Setting>ManualWater</Setting><Value>Automatic</Value></NotEqual></ValidityCondition><OptionalValueOverride/></ManualWaterSalt><ManualWaterConcentration correctable="true" advanced="true"><DisplayName>Concentration of ISA water</DisplayName><Value dt="double">0.15</Value><MinValue dt="double">0</MinValue><MaxValue dt="double">25</MaxValue><Units> M</Units><Format>%.2f</Format><ValidityCondition><And><NotEqual><Setting>ManualWater</Setting><Value>Automatic</Value></NotEqual><NotEqual><Setting>ManualWaterSalt</Setting><Value>None</Value></NotEqual></And></ValidityCondition></ManualWaterConcentration><WaterAdditionStir advanced="true"><DisplayName>After water addition, stir for</DisplayName><Value dt="integer">5</Value><MinValue dt="integer">0</MinValue><MaxValue dt="integer">600</MaxValue><Units> seconds</Units><Format>%1d</Format><ValidityCondition><Or><NotEqual><Setting>Sonicate</Setting><Value>Yes</Value></NotEqual><NotEqual><Setting>SonicatePhAdjust</Setting><Value>No</Value></NotEqual></Or></ValidityCondition></WaterAdditionStir><WaterAdditionStirSpeed advanced="true"><DisplayName>At a speed of</DisplayName><Value dt="integer">10</Value><MinValue dt="integer">-100</MinValue><MaxValue dt="integer">100</MaxValue><Units>%</Units><Format>%1d</Format><ValidityCondition><And><Or><NotEqual><Setting>Sonicate</Setting><Value>Yes</Value></NotEqual><NotEqual><Setting>SonicatePhAdjust</Setting><Value>No</Value></NotEqual></Or><NotEqual><Setting>WaterAdditionStir</Setting><Value>0</Value></NotEqual></And></ValidityCondition></WaterAdditionStirSpeed><PartitionType><DisplayName>Partition solvent type</DisplayName><SpecialOptions>PartitionSolvents</SpecialOptions><Value dt="string">Octanol</Value><Format>%s</Format><OptionalValueOverride/></PartitionType><PartitionVolume><DisplayName>Partition volume</DisplayName><Value dt="double">0.04</Value><MinValue dt="double">0</MinValue><MaxValue dt="double">500</MaxValue><Units> mL</Units><Format>%.3f</Format></PartitionVolume><ManualPartition><DisplayName>Partition solvent added</DisplayName><Value dt="string">Automatic</Value><OptionalValues><Value dt="string">Automatic</Value><Value dt="string">Manual</Value><Value dt="string">Manual in advance</Value></OptionalValues><Format>%s</Format><ValidityCondition><GreaterThan><Setting>PartitionVolume</Setting><Value>0.0</Value></GreaterThan></ValidityCondition></ManualPartition><PartitionAdditionStir advanced="true"><DisplayName>After partition addition, stir for</DisplayName><Value dt="integer">1</Value><MinValue dt="integer">0</MinValue><MaxValue dt="integer">600</MaxValue><Units> seconds</Units><Format>%1d</Format></PartitionAdditionStir><SonicationTitle section="true" advanced="true"><DisplayName>Sample Sonication</DisplayName></SonicationTitle><Sonicate advanced="true"><DisplayName>Sonicate</DisplayName><Value dt="string">Yes</Value><OptionalValues><Value dt="string">No</Value><Value dt="string">Yes</Value></OptionalValues><Format>%s</Format></Sonicate><SonicatePhAdjust advanced="true"><DisplayName>Adjust pH for sonication</DisplayName><Value dt="string">No</Value><OptionalValues><Value dt="string">No</Value><Value dt="string">To start pH</Value><Value dt="string">To specific pH</Value></OptionalValues><Format>%s</Format><ValidityCondition><Equal><Setting>Sonicate</Setting><Value>Yes</Value></Equal></ValidityCondition></SonicatePhAdjust><SonicatePh advanced="true"><DisplayName>Sonication pH</DisplayName><Value dt="double">2</Value><MinValue dt="double">0</MinValue><MaxValue dt="double">16</MaxValue><Format>%.3f</Format><ValidityCondition><And><Equal><Setting>Sonicate</Setting><Value>Yes</Value></Equal><Equal><Setting>SonicatePhAdjust</Setting><Value>To specific pH</Value></Equal></And></ValidityCondition></SonicatePh><SonicateTime advanced="true"><DisplayName>Sonicate for</DisplayName><Value dt="integer">300</Value><MinValue dt="integer">0</MinValue><MaxValue dt="integer">600</MaxValue><Units> seconds</Units><Format>%1d</Format><ValidityCondition><Equal><Setting>Sonicate</Setting><Value>Yes</Value></Equal></ValidityCondition></SonicateTime><AfterSonicationStirTime advanced="true"><DisplayName>After sonication stir for</DisplayName><Value dt="integer">5</Value><MinValue dt="integer">0</MinValue><MaxValue dt="integer">600</MaxValue><Units> seconds</Units><Format>%1d</Format><ValidityCondition><Equal><Setting>Sonicate</Setting><Value>Yes</Value></Equal></ValidityCondition></AfterSonicationStirTime><Dissolution section="true" advanced="true"><DisplayName>Sample Dissolution</DisplayName></Dissolution><DoDissolution advanced="true"><DisplayName>Perform a dissolution stage</DisplayName><Value dt="string">Yes</Value><OptionalValues><Value dt="string">No</Value><Value dt="string">Yes</Value></OptionalValues><Format>%s</Format></DoDissolution><DissolutionPhAdjust advanced="true"><DisplayName>Adjust and hold pH for dissolution</DisplayName><Value dt="string">To start pH</Value><OptionalValues><Value dt="string">No</Value><Value dt="string">To start pH</Value><Value dt="string">To specific pH</Value></OptionalValues><Format>%s</Format><ValidityCondition><Equal><Setting>DoDissolution</Setting><Value>Yes</Value></Equal></ValidityCondition></DissolutionPhAdjust><DissolutionPh advanced="true"><DisplayName>Dissolution pH</DisplayName><Value dt="double">2</Value><MinValue dt="double">0</MinValue><MaxValue dt="double">16</MaxValue><Format>%.3f</Format><ValidityCondition><And><Equal><Setting>DoDissolution</Setting><Value>Yes</Value></Equal><Equal><Setting>DissolutionPhAdjust</Setting><Value>To specific pH</Value></Equal></And></ValidityCondition></DissolutionPh><SampleDissolveTime advanced="true"><DisplayName>Stir to dissolve for</DisplayName><Value dt="integer">120</Value><MinValue dt="integer">0</MinValue><MaxValue dt="integer">600</MaxValue><Units> seconds</Units><Format>%1d</Format><ValidityCondition><Equal><Setting>DoDissolution</Setting><Value>Yes</Value></Equal></ValidityCondition></SampleDissolveTime><SampleDissolveStirSpeed advanced="true"><DisplayName>For dissolution, stir at</DisplayName><Value dt="integer">10</Value><MinValue dt="integer">-100</MinValue><MaxValue dt="integer">100</MaxValue><Units>%</Units><Format>%1d</Format><ValidityCondition><And><Or><Equal><Setting>DissolutionPhAdjust</Setting><Value>To specific pH</Value></Equal><GreaterThan><Setting>SampleDissolveTime</Setting><Value>0</Value></GreaterThan></Or><Equal><Setting>DoDissolution</Setting><Value>Yes</Value></Equal></And></ValidityCondition></SampleDissolveStirSpeed><CO2Purge section="true" advanced="true"><DisplayName>Carbonate purge</DisplayName></CO2Purge><CarbonatePurge advanced="true"><DisplayName>Perform a carbonate purge</DisplayName><Value dt="string">No</Value><OptionalValues><Value dt="string">No</Value><Value dt="string">Yes</Value></OptionalValues><Format>%s</Format></CarbonatePurge><CarbonatePurgePh advanced="true"><DisplayName>Purge pH</DisplayName><Value dt="double">3</Value><MinValue dt="double">0</MinValue><MaxValue dt="double">14</MaxValue><Format>%.1f</Format><ValidityCondition><Equal><Setting>CarbonatePurge</Setting><Value>Yes</Value></Equal></ValidityCondition></CarbonatePurgePh><CarbonatePurgeStirSpeed advanced="true"><DisplayName>For purge, stir at</DisplayName><Value dt="integer">15</Value><MinValue dt="integer">-100</MinValue><MaxValue dt="integer">100</MaxValue><Units>%</Units><Format>%1d</Format><ValidityCondition><Equal><Setting>CarbonatePurge</Setting><Value>Yes</Value></Equal></ValidityCondition></CarbonatePurgeStirSpeed><CarbonatePurgeDelay advanced="true"><DisplayName>Purge delay</DisplayName><Value dt="integer">60</Value><MinValue dt="integer">0</MinValue><MaxValue dt="integer">1000</MaxValue><Units> seconds</Units><Format>%1d</Format><ValidityCondition><Equal><Setting>CarbonatePurge</Setting><Value>Yes</Value></Equal></ValidityCondition></CarbonatePurgeDelay><DoRedissolution advanced="true"><DisplayName>Perform redissolution</DisplayName><Value dt="string">Yes</Value><OptionalValues><Value dt="string">No</Value><Value dt="string">Yes</Value></OptionalValues><Format>%s</Format><ValidityCondition><Equal><Setting>CarbonatePurge</Setting><Value>Yes</Value></Equal></ValidityCondition></DoRedissolution><RedissolutionPhAdjust advanced="true"><DisplayName>Adjust and hold pH for redissolution</DisplayName><Value dt="string">To start pH</Value><OptionalValues><Value dt="string">No</Value><Value dt="string">To start pH</Value><Value dt="string">To specific pH</Value></OptionalValues><Format>%s</Format><ValidityCondition><And><Equal><Setting>CarbonatePurge</Setting><Value>Yes</Value></Equal><Equal><Setting>DoRedissolution</Setting><Value>Yes</Value></Equal></And></ValidityCondition></RedissolutionPhAdjust><RedissolutionPh advanced="true"><DisplayName>Redissolution pH</DisplayName><Value dt="double">2</Value><MinValue dt="double">0</MinValue><MaxValue dt="double">16</MaxValue><Format>%.3f</Format><ValidityCondition><And><Equal><Setting>CarbonatePurge</Setting><Value>Yes</Value></Equal><Equal><Setting>DoRedissolution</Setting><Value>Yes</Value></Equal><Equal><Setting>RedissolutionPhAdjust</Setting><Value>To specific pH</Value></Equal></And></ValidityCondition></RedissolutionPh><SampleRedissolveTime advanced="true"><DisplayName>Stir to redissolve for</DisplayName><Value dt="integer">60</Value><MinValue dt="integer">0</MinValue><MaxValue dt="integer">600</MaxValue><Units> seconds</Units><Format>%1d</Format><ValidityCondition><And><Equal><Setting>CarbonatePurge</Setting><Value>Yes</Value></Equal><Equal><Setting>DoRedissolution</Setting><Value>Yes</Value></Equal></And></ValidityCondition></SampleRedissolveTime><SampleRedissolveStirSpeed advanced="true"><DisplayName>For redissolution, stir at</DisplayName><Value dt="integer">15</Value><MinValue dt="integer">-100</MinValue><MaxValue dt="integer">100</MaxValue><Units>%</Units><Format>%1d</Format><ValidityCondition><And><Equal><Setting>CarbonatePurge</Setting><Value>Yes</Value></Equal><Or><Equal><Setting>RedissolutionPhAdjust</Setting><Value>To specific pH</Value></Equal><GreaterThan><Setting>SampleRedissolveTime</Setting><Value>0</Value></GreaterThan></Or><Equal><Setting>DoRedissolution</Setting><Value>Yes</Value></Equal></And></ValidityCondition></SampleRedissolveStirSpeed><TemperatureControl section="true" advanced="true"><DisplayName>Temperature Control</DisplayName></TemperatureControl><WaitForTemperature advanced="true"><DisplayName>Wait for temperature</DisplayName><Value dt="string">Yes</Value><OptionalValues><Value dt="string">No</Value><Value dt="string">Yes</Value></OptionalValues><Format>%s</Format></WaitForTemperature><RequiredStartTemperature advanced="true"><DisplayName>Required start temperature</DisplayName><Value dt="double">25</Value><MinValue dt="double">10</MinValue><MaxValue dt="double">70</MaxValue><Units>&#176;C</Units><Format>%.1f</Format><ValidityCondition><Equal><Setting>WaitForTemperature</Setting><Value>Yes</Value></Equal></ValidityCondition></RequiredStartTemperature><AcceptableTemperatureDeviation advanced="true"><DisplayName>Acceptable deviation</DisplayName><Value dt="double">0.5</Value><MinValue dt="double">0</MinValue><MaxValue dt="double">5</MaxValue><Units>&#176;C</Units><Format>%.1f</Format><ValidityCondition><Equal><Setting>WaitForTemperature</Setting><Value>Yes</Value></Equal></ValidityCondition></AcceptableTemperatureDeviation><WaitForTemperatureTime advanced="true"><DisplayName>Time to wait</DisplayName><Value dt="integer">60</Value><MinValue dt="integer">0</MinValue><MaxValue dt="integer">1000</MaxValue><Units> seconds</Units><Format>%1d</Format><ValidityCondition><Equal><Setting>WaitForTemperature</Setting><Value>Yes</Value></Equal></ValidityCondition></WaitForTemperatureTime><TemperatureStirSpeed advanced="true"><DisplayName>Stir speed of</DisplayName><Value dt="integer">50</Value><MinValue dt="integer">-100</MinValue><MaxValue dt="integer">100</MaxValue><Units>%</Units><Format>%1d</Format><ValidityCondition><Equal><Setting>WaitForTemperature</Setting><Value>Yes</Value></Equal></ValidityCondition></TemperatureStirSpeed><Sweep1 section="true"><DisplayName>Titration 1</DisplayName></Sweep1><CosolventUsed correctable="true" advanced="true"><DisplayName>Cosolvent in use</DisplayName><Value dt="string">No</Value><OptionalValues><Value dt="string">No</Value><Value dt="string">Yes</Value></OptionalValues><Format>%s</Format><ValidityCondition><Equal><Setting>CosolventUsed</Setting><Value>Yes</Value></Equal></ValidityCondition></CosolventUsed><Direction1><DisplayName>Titrate from</DisplayName><Value dt="string">Low to high pH</Value><OptionalValues><Value dt="string">Low to high pH</Value><Value dt="string">High to low pH</Value></OptionalValues><Format>%s</Format></Direction1><PhAdjust advanced="true"><DisplayName>Adjust to start pH</DisplayName><Value dt="string">Yes</Value><OptionalValues><Value dt="string">No</Value><Value dt="string">Yes</Value></OptionalValues><Format>%s</Format></PhAdjust><PhAdjustStirPeriod1 advanced="true"><DisplayName>After pH adjust stir for</DisplayName><Value dt="integer">30</Value><MinValue dt="integer">0</MinValue><MaxValue dt="integer">600</MaxValue><Units> seconds</Units><Format>%1d</Format><ValidityCondition><Equal><Setting>PhAdjust</Setting><Value>Yes</Value></Equal></ValidityCondition></PhAdjustStirPeriod1><PartitioningStirPeriod1 advanced="true"><DisplayName>Stir to allow partitioning for</DisplayName><Value dt="integer">15</Value><MinValue dt="integer">0</MinValue><MaxValue dt="integer">600</MaxValue><Units> seconds</Units><Format>%1d</Format></PartitioningStirPeriod1><PartitioningStirSpeed1 advanced="true"><DisplayName>Stirrer speed for partitioning</DisplayName><Value dt="integer">50</Value><MinValue dt="integer">-100</MinValue><MaxValue dt="integer">100</MaxValue><Units>%</Units><Format>%1d</Format></PartitioningStirSpeed1><Sweep2 section="true"><DisplayName>Titration 2</DisplayName><ValidityCondition><GreaterThan><Setting>NumberOfSweeps</Setting><Value>1</Value></GreaterThan></ValidityCondition></Sweep2><Direction2><DisplayName>Titrate from</DisplayName><Value dt="string">Low to high pH</Value><OptionalValues><Value dt="string">Low to high pH</Value><Value dt="string">High to low pH</Value></OptionalValues><Format>%s</Format><ValidityCondition><GreaterThan><Setting>NumberOfSweeps</Setting><Value>1</Value></GreaterThan></ValidityCondition></Direction2><AdditionalWaterSweeps1and2><DisplayName>Add additional water</DisplayName><Value dt="double">0</Value><MinValue dt="double">0</MinValue><MaxValue dt="double">500</MaxValue><Units> mL</Units><Format>%.2f</Format><ValidityCondition><GreaterThan><Setting>NumberOfSweeps</Setting><Value>1</Value></GreaterThan></ValidityCondition></AdditionalWaterSweeps1and2><AdditionalWaterSweeps1and2Mode advanced="true"><DisplayName>Additional water added</DisplayName><Value dt="string">Automatic</Value><OptionalValues><Value dt="string">Automatic</Value><Value dt="string">Manual</Value></OptionalValues><Format>%s</Format><ValidityCondition><And><GreaterThan><Setting>NumberOfSweeps</Setting><Value>1</Value></GreaterThan><NotEqual><Setting>AdditionalWaterSweeps1and2</Setting><Value>0</Value></NotEqual></And></ValidityCondition></AdditionalWaterSweeps1and2Mode><AdditionalPartitionSweeps1and2><DisplayName>Additional partition solvent volume</DisplayName><Value dt="double">0.1</Value><MinValue dt="double">0</MinValue><MaxValue dt="double">500</MaxValue><Units> mL</Units><Format>%.3f</Format><ValidityCondition><GreaterThan><Setting>NumberOfSweeps</Setting><Value>1</Value></GreaterThan></ValidityCondition></AdditionalPartitionSweeps1and2><AdditionalPartitionSweeps1and2Mode advanced="true"><DisplayName>Additional partition solvent added</DisplayName><Value dt="string">Automatic</Value><OptionalValues><Value dt="string">Automatic</Value><Value dt="string">Manual</Value></OptionalValues><Format>%s</Format><ValidityCondition><And><GreaterThan><Setting>NumberOfSweeps</Setting><Value>1</Value></GreaterThan><NotEqual><Setting>AdditionalPartitionSweeps1and2</Setting><Value>0</Value></NotEqual></And></ValidityCondition></AdditionalPartitionSweeps1and2Mode><PhAdjustStirPeriod2 advanced="true"><DisplayName>After pH adjust stir for</DisplayName><Value dt="integer">30</Value><MinValue dt="integer">0</MinValue><MaxValue dt="integer">600</MaxValue><Units> seconds</Units><Format>%1d</Format><ValidityCondition><Or><And><Equal><Setting>Direction1</Setting><Value>Low to high pH</Value></Equal><Equal><Setting>Direction2</Setting><Value>Low to high pH</Value></Equal><GreaterThan><Setting>NumberOfSweeps</Setting><Value>1</Value></GreaterThan></And><And><Equal><Setting>Direction1</Setting><Value>High to low pH</Value></Equal><Equal><Setting>Direction2</Setting><Value>High to low pH</Value></Equal><GreaterThan><Setting>NumberOfSweeps</Setting><Value>1</Value></GreaterThan></And></Or></ValidityCondition></PhAdjustStirPeriod2><PartitioningStirPeriod2 advanced="true"><DisplayName>Stir to allow partitioning for</DisplayName><Value dt="integer">15</Value><MinValue dt="integer">0</MinValue><MaxValue dt="integer">600</MaxValue><Units> seconds</Units><Format>%1d</Format><ValidityCondition><GreaterThan><Setting>NumberOfSweeps</Setting><Value>1</Value></GreaterThan></ValidityCondition></PartitioningStirPeriod2><PartitioningStirSpeed2 advanced="true"><DisplayName>Stirrer speed for partitioning</DisplayName><Value dt="integer">55</Value><MinValue dt="integer">-100</MinValue><MaxValue dt="integer">100</MaxValue><Units>%</Units><Format>%1d</Format><ValidityCondition><GreaterThan><Setting>NumberOfSweeps</Setting><Value>1</Value></GreaterThan></ValidityCondition></PartitioningStirSpeed2><Sweep3 section="true"><DisplayName>Titration 3</DisplayName><ValidityCondition><GreaterThan><Setting>NumberOfSweeps</Setting><Value>2</Value></GreaterThan></ValidityCondition></Sweep3><Direction3><DisplayName>Titrate from</DisplayName><Value dt="string">Low to high pH</Value><OptionalValues><Value dt="string">Low to high pH</Value><Value dt="string">High to low pH</Value></OptionalValues><Format>%s</Format><ValidityCondition><GreaterThan><Setting>NumberOfSweeps</Setting><Value>2</Value></GreaterThan></ValidityCondition></Direction3><AdditionalWaterSweeps2and3><DisplayName>Add additional water</DisplayName><Value dt="double">0</Value><MinValue dt="double">0</MinValue><MaxValue dt="double">500</MaxValue><Units> mL</Units><Format>%.2f</Format><ValidityCondition><GreaterThan><Setting>NumberOfSweeps</Setting><Value>2</Value></GreaterThan></ValidityCondition></AdditionalWaterSweeps2and3><AdditionalWaterSweeps2and3Mode advanced="true"><DisplayName>Additional water added</DisplayName><Value dt="string">Automatic</Value><OptionalValues><Value dt="string">Automatic</Value><Value dt="string">Manual</Value></OptionalValues><Format>%s</Format><ValidityCondition><And><GreaterThan><Setting>NumberOfSweeps</Setting><Value>2</Value></GreaterThan><NotEqual><Setting>AdditionalWaterSweeps2and3</Setting><Value>0</Value></NotEqual></And></ValidityCondition></AdditionalWaterSweeps2and3Mode><AdditionalPartitionSweeps2and3><DisplayName>Additional partition solvent volume</DisplayName><Value dt="double">0.3</Value><MinValue dt="double">0</MinValue><MaxValue dt="double">500</MaxValue><Units> mL</Units><Format>%.3f</Format><ValidityCondition><GreaterThan><Setting>NumberOfSweeps</Setting><Value>2</Value></GreaterThan></ValidityCondition></AdditionalPartitionSweeps2and3><AdditionalPartitionSweeps2and3Mode advanced="true"><DisplayName>Additional partition solvent added</DisplayName><Value dt="string">Automatic</Value><OptionalValues><Value dt="string">Automatic</Value><Value dt="string">Manual</Value></OptionalValues><Format>%s</Format><ValidityCondition><And><GreaterThan><Setting>NumberOfSweeps</Setting><Value>2</Value></GreaterThan><NotEqual><Setting>AdditionalPartitionSweeps2and3</Setting><Value>0</Value></NotEqual></And></ValidityCondition></AdditionalPartitionSweeps2and3Mode><PhAdjustStirPeriod3 advanced="true"><DisplayName>After pH adjust stir for</DisplayName><Value dt="integer">30</Value><MinValue dt="integer">0</MinValue><MaxValue dt="integer">600</MaxValue><Units> seconds</Units><Format>%1d</Format><ValidityCondition><Or><And><Equal><Setting>Direction2</Setting><Value>Low to high pH</Value></Equal><Equal><Setting>Direction3</Setting><Value>Low to high pH</Value></Equal><GreaterThan><Setting>NumberOfSweeps</Setting><Value>2</Value></GreaterThan></And><And><Equal><Setting>Direction2</Setting><Value>High to low pH</Value></Equal><Equal><Setting>Direction3</Setting><Value>High to low pH</Value></Equal><GreaterThan><Setting>NumberOfSweeps</Setting><Value>2</Value></GreaterThan></And></Or></ValidityCondition></PhAdjustStirPeriod3><PartitioningStirPeriod3 advanced="true"><DisplayName>Stir to allow partitioning for</DisplayName><Value dt="integer">15</Value><MinValue dt="integer">0</MinValue><MaxValue dt="integer">600</MaxValue><Units> seconds</Units><Format>%1d</Format><ValidityCondition><GreaterThan><Setting>NumberOfSweeps</Setting><Value>2</Value></GreaterThan></ValidityCondition></PartitioningStirPeriod3><PartitioningStirSpeed3 advanced="true"><DisplayName>Stirrer speed for partitioning</DisplayName><Value dt="integer">60</Value><MinValue dt="integer">-100</MinValue><MaxValue dt="integer">100</MaxValue><Units>%</Units><Format>%1d</Format><ValidityCondition><GreaterThan><Setting>NumberOfSweeps</Setting><Value>2</Value></GreaterThan></ValidityCondition></PartitioningStirSpeed3><Stability section="true" advanced="true"><DisplayName>Data Point Stability</DisplayName></Stability><CollectionStirring advanced="true"><DisplayName>Stir during data point collection</DisplayName><Value dt="string">No</Value><OptionalValues><Value dt="string">Yes</Value><Value dt="string">No</Value></OptionalValues><Format>%s</Format></CollectionStirring><CollectionStirSpeed advanced="true"><DisplayName>For point collection, stir at</DisplayName><Value dt="integer">-20</Value><MinValue dt="integer">-100</MinValue><MaxValue dt="integer">100</MaxValue><Units>%</Units><Format>%1d</Format><ValidityCondition><Equal><Setting>CollectionStirring</Setting><Value>Yes</Value></Equal></ValidityCondition></CollectionStirSpeed><PointDelay advanced="true"><DisplayName>Delay before data point collection</DisplayName><Value dt="integer">0</Value><MinValue dt="integer">0</MinValue><MaxValue dt="integer">600</MaxValue><Units> seconds</Units><Format>%1d</Format></PointDelay><AveragePoints advanced="true"><DisplayName>Number of points to average</DisplayName><Value dt="integer">20</Value><MinValue dt="integer">2</MinValue><MaxValue dt="integer">600</MaxValue><Units> points</Units><Format>%1d</Format></AveragePoints><PointInterval advanced="true"><DisplayName>Time interval between points</DisplayName><Value dt="double">0.5</Value><MinValue dt="double">0</MinValue><MaxValue dt="double">30</MaxValue><Units> seconds</Units><Format>%.2f</Format></PointInterval><RequiredStdDev advanced="true"><DisplayName>Required maximum standard deviation</DisplayName><Value dt="double">0.001</Value><MinValue dt="double">0</MinValue><MaxValue dt="double">10</MaxValue><Units> dpH/dt</Units><Format>%.5f</Format></RequiredStdDev><StabilityTimeout advanced="true"><DisplayName>Stability timeout after</DisplayName><Value dt="integer">60</Value><MinValue dt="integer">0</MinValue><MaxValue dt="integer">5000</MaxValue><Units> seconds</Units><Format>%1d</Format></StabilityTimeout></Settings><AutoImport><FourPlus/><AcidConcentration/><BaseConcentration/></AutoImport><BuiltInAssay/><DefaultTitle>pH-metric high logP</DefaultTitle></AssayTemplate><InstrumentSetup><Instrument><Owner>Merck</Owner><Id>T312060</Id><ConnectionInfo><Description>SiriusT3</Description><Id>T3UI9BCM</Id></ConnectionInfo><HardwareType>1</HardwareType><Autoloader><SerialNumber>T3AL1200345</SerialNumber><Installed>2015-11-10T14:34:13</Installed><Speed>1.3</Speed><AddressX>10</AddressX><AddressY>11</AddressY><AddressZ>12</AddressZ><AddressNorgrenIo>13</AddressNorgrenIo><AutoloaderTeachPosition><WhenTaught>2017-08-15T18:09:09</WhenTaught><AutoloaderLogicalPosition><Group>RackB</Group><X>0</X><Y>7</Y></AutoloaderLogicalPosition><AutoloaderPhysicalPosition><X>18236</X><Y>62480</Y><Z>20130</Z></AutoloaderPhysicalPosition></AutoloaderTeachPosition><AutoloaderTeachPosition><WhenTaught>2017-08-15T18:03:12</WhenTaught><AutoloaderLogicalPosition><Group>Stage</Group><X>0</X><Y>0</Y></AutoloaderLogicalPosition><AutoloaderPhysicalPosition><X>57098</X><Y>80466</Y><Z>11502</Z></AutoloaderPhysicalPosition></AutoloaderTeachPosition><AutoloaderTeachPosition><WhenTaught>2017-08-15T18:05:53</WhenTaught><AutoloaderLogicalPosition><Group>Stage</Group><X>0</X><Y>1</Y></AutoloaderLogicalPosition><AutoloaderPhysicalPosition><X>57218</X><Y>73200</Y><Z>11688</Z></AutoloaderPhysicalPosition></AutoloaderTeachPosition><AutoloaderTeachPosition><WhenTaught>2017-08-15T18:06:41</WhenTaught><AutoloaderLogicalPosition><Group>Bath</Group><X>0</X><Y>0</Y></AutoloaderLogicalPosition><AutoloaderPhysicalPosition><X>35772</X><Y>77362</Y><Z>20246</Z></AutoloaderPhysicalPosition></AutoloaderTeachPosition><AutoloaderTeachPosition><WhenTaught>2018-01-18T18:37:11</WhenTaught><AutoloaderLogicalPosition><Group>Sponge</Group><X>0</X><Y>0</Y></AutoloaderLogicalPosition><AutoloaderPhysicalPosition><X>7360</X><Y>74254</Y><Z>14466</Z></AutoloaderPhysicalPosition></AutoloaderTeachPosition><AutoloaderTeachPosition><WhenTaught>2017-08-15T18:07:18</WhenTaught><AutoloaderLogicalPosition><Group>Sponge</Group><X>1</X><Y>0</Y></AutoloaderLogicalPosition><AutoloaderPhysicalPosition><X>9932</X><Y>77362</Y><Z>19540</Z></AutoloaderPhysicalPosition></AutoloaderTeachPosition><AutoloaderTeachPosition><WhenTaught>2017-08-15T18:10:19</WhenTaught><AutoloaderLogicalPosition><Group>RackB</Group><X>0</X><Y>0</Y></AutoloaderLogicalPosition><AutoloaderPhysicalPosition><X>18260</X><Y>35160</Y><Z>20108</Z></AutoloaderPhysicalPosition></AutoloaderTeachPosition><AutoloaderTeachPosition><WhenTaught>2017-08-15T18:11:40</WhenTaught><AutoloaderLogicalPosition><Group>RackD</Group><X>0</X><Y>7</Y></AutoloaderLogicalPosition><AutoloaderPhysicalPosition><X>18308</X><Y>28144</Y><Z>19924</Z></AutoloaderPhysicalPosition></AutoloaderTeachPosition><AutoloaderTeachPosition><WhenTaught>2017-08-15T18:13:00</WhenTaught><AutoloaderLogicalPosition><Group>RackD</Group><X>0</X><Y>0</Y></AutoloaderLogicalPosition><AutoloaderPhysicalPosition><X>18388</X><Y>986</Y><Z>19982</Z></AutoloaderPhysicalPosition></AutoloaderTeachPosition><AutoloaderTeachPosition><WhenTaught>2017-08-15T18:22:49</WhenTaught><AutoloaderLogicalPosition><Group>RackD</Group><X>5</X><Y>0</Y></AutoloaderLogicalPosition><AutoloaderPhysicalPosition><X>1036</X><Y>842</Y><Z>20196</Z></AutoloaderPhysicalPosition></AutoloaderTeachPosition><AutoloaderTeachPosition><WhenTaught>2017-08-15T18:21:58</WhenTaught><AutoloaderLogicalPosition><Group>RackB</Group><X>5</X><Y>0</Y></AutoloaderLogicalPosition><AutoloaderPhysicalPosition><X>956</X><Y>35282</Y><Z>20046</Z></AutoloaderPhysicalPosition></AutoloaderTeachPosition><AutoloaderTeachPosition><WhenTaught>2017-08-15T18:30:19</WhenTaught><AutoloaderLogicalPosition><Group>RackA</Group><X>5</X><Y>0</Y></AutoloaderLogicalPosition><AutoloaderPhysicalPosition><X>26604</X><Y>35298</Y><Z>19908</Z></AutoloaderPhysicalPosition></AutoloaderTeachPosition><AutoloaderTeachPosition><WhenTaught>2018-01-18T18:32:12</WhenTaught><AutoloaderLogicalPosition><Group>RackC</Group><X>5</X><Y>0</Y></AutoloaderLogicalPosition><AutoloaderPhysicalPosition><X>26752</X><Y>678</Y><Z>20200</Z></AutoloaderPhysicalPosition></AutoloaderTeachPosition><AutoloaderTeachPosition><WhenTaught>2017-08-15T18:24:08</WhenTaught><AutoloaderLogicalPosition><Group>RackC</Group><X>0</X><Y>0</Y></AutoloaderLogicalPosition><AutoloaderPhysicalPosition><X>43844</X><Y>1168</Y><Z>19996</Z></AutoloaderPhysicalPosition></AutoloaderTeachPosition><AutoloaderTeachPosition><WhenTaught>2017-08-15T18:25:03</WhenTaught><AutoloaderLogicalPosition><Group>RackC</Group><X>0</X><Y>7</Y></AutoloaderLogicalPosition><AutoloaderPhysicalPosition><X>43676</X><Y>28464</Y><Z>19828</Z></AutoloaderPhysicalPosition></AutoloaderTeachPosition><AutoloaderTeachPosition><WhenTaught>2017-08-15T18:30:55</WhenTaught><AutoloaderLogicalPosition><Group>RackA</Group><X>0</X><Y>0</Y></AutoloaderLogicalPosition><AutoloaderPhysicalPosition><X>43740</X><Y>35464</Y><Z>19708</Z></AutoloaderPhysicalPosition></AutoloaderTeachPosition><AutoloaderTeachPosition><WhenTaught>2017-08-15T18:31:27</WhenTaught><AutoloaderLogicalPosition><Group>RackA</Group><X>0</X><Y>7</Y></AutoloaderLogicalPosition><AutoloaderPhysicalPosition><X>43796</X><Y>62832</Y><Z>19822</Z></AutoloaderPhysicalPosition></AutoloaderTeachPosition><AutoloaderFirmware><VersionAxisX>1.17 AI1DI2DO2 Stepper 2</VersionAxisX><VersionAxisY>1.17 AI1DI2DO2 Stepper 2</VersionAxisY><VersionAxisZ>1.17 AI1DI2DO2 Stepper 2</VersionAxisZ><VersionNorgrenIo>1.11 AI1DI0DO4 Norgren I/O</VersionNorgrenIo></AutoloaderFirmware></Autoloader><DispenserModule><SerialNumber>T3DM1200361</SerialNumber><Installed>2009-03-31T10:24:52</Installed><Dispenser><Slot>0</Slot><Installed>2009-03-31T10:25:05</Installed><Name>Water</Name><SpeedLoad>0.3</SpeedLoad><SpeedDispense>0.3</SpeedDispense><Address>1</Address><SyringeVolume>2.5</SyringeVolume><DispenserFirmware><Version>1.2.1(r2)</Version></DispenserFirmware><Titrant><ModuleId>0</ModuleId><Slot>0</Slot><Port>0</Port><Type>0</Type><Subtype>0</Subtype><Concentration>0.15</Concentration><Batch>02-06-2018</Batch><Installed>2018-02-27T15:05:59</Installed><InstalledVolume>500</InstalledVolume><CurrentVolume>431.029</CurrentVolume></Titrant></Dispenser><Dispenser><Slot>2</Slot><Installed>2009-03-31T10:25:11</Installed><Name>Acid</Name><SpeedLoad>1</SpeedLoad><SpeedDispense>1</SpeedDispense><Address>3</Address><SyringeVolume>0.5</SyringeVolume><DispenserFirmware><Version>1.2.1(r2)</Version></DispenserFirmware><Titrant><ModuleId>0</ModuleId><Slot>2</Slot><Port>0</Port><Type>1</Type><Subtype>0</Subtype><Concentration>0.5</Concentration><Batch>02-27-2018</Batch><Installed>2018-02-27T15:27:22</Installed><InstalledVolume>500</InstalledVolume><CurrentVolume>488.66</CurrentVolume></Titrant></Dispenser><Dispenser><Slot>1</Slot><Installed>2009-03-31T10:25:21</Installed><Name>Base</Name><SpeedLoad>1</SpeedLoad><SpeedDispense>1</SpeedDispense><Address>2</Address><SyringeVolume>0.5</SyringeVolume><DispenserFirmware><Version>1.2.1(r2)</Version></DispenserFirmware><Titrant><ModuleId>0</ModuleId><Slot>1</Slot><Port>0</Port><Type>2</Type><Subtype>0</Subtype><Concentration>0.5</Concentration><Batch>9/22/2017</Batch><Installed>2018-02-27T15:21:22</Installed><InstalledVolume>500</InstalledVolume><CurrentVolume>487.954</CurrentVolume></Titrant></Dispenser><Dispenser><Slot>5</Slot><Installed>2009-03-31T10:26:24</Installed><Name>Cosolvent</Name><SpeedLoad>0.3</SpeedLoad><SpeedDispense>0.3</SpeedDispense><Address>6</Address><SyringeVolume>2.5</SyringeVolume><DistributorSlot>4</DistributorSlot><DispenserFirmware><Version>1.2.1(r2)</Version></DispenserFirmware></Dispenser><Dispenser><Slot>3</Slot><Installed>2010-08-03T10:05:16</Installed><Name>Buffer</Name><SpeedLoad>1</SpeedLoad><SpeedDispense>1</SpeedDispense><Address>4</Address><SyringeVolume>0.5</SyringeVolume><DispenserFirmware><Version>1.2.1(r2)</Version></DispenserFirmware><Titrant><ModuleId>0</ModuleId><Slot>3</Slot><Port>0</Port><Type>5</Type><Subtype>5</Subtype><Concentration>0</Concentration><Batch>2018/01/31</Batch><Installed>2018-02-28T15:18:04</Installed><InstalledVolume>207</InstalledVolume><CurrentVolume>206.985</CurrentVolume></Titrant></Dispenser><Dispenser><Slot>6</Slot><Installed>2010-10-22T15:52:43</Installed><Name>Octanol</Name><SpeedLoad>1</SpeedLoad><SpeedDispense>1</SpeedDispense><Address>7</Address><SyringeVolume>0.5</SyringeVolume><DispenserFirmware><Version>1.2.1(r2)</Version></DispenserFirmware><Titrant><ModuleId>0</ModuleId><Slot>6</Slot><Port>0</Port><Type>5</Type><Subtype>0</Subtype><Concentration>0</Concentration><Batch>01-31-2018</Batch><Installed>2018-02-27T14:59:35</Installed><InstalledVolume>250</InstalledVolume><CurrentVolume>238.563</CurrentVolume></Titrant></Dispenser><Distributor><Slot>4</Slot><Installed>2009-03-31T10:28:19</Installed><Name>Distribution Valve</Name><Speed>1</Speed><Address>5</Address><NumberOfPorts>6</NumberOfPorts><DistributorFirmware><Version>1.1.3</Version></DistributorFirmware><Titrants><Titrant><ModuleId>0</ModuleId><Slot>4</Slot><Port>0</Port><Type>3</Type><Subtype>0</Subtype><Concentration>0.15</Concentration><CosolventType>3</CosolventType><VolumeFraction>0.8</VolumeFraction><Batch>09-26-17</Batch><Installed>2018-02-07T14:42:01</Installed><InstalledVolume>250</InstalledVolume><CurrentVolume>131.421</CurrentVolume></Titrant><Titrant><ModuleId>0</ModuleId><Slot>4</Slot><Port>1</Port><Type>5</Type><Subtype>3</Subtype><Concentration>0</Concentration><Batch>11-01-17</Batch><Installed>2018-02-27T15:37:57</Installed><InstalledVolume>200</InstalledVolume><CurrentVolume>200</CurrentVolume></Titrant></Titrants></Distributor></DispenserModule><Spectrometer><Installed>2010-11-23T16:22:28</Installed><SerialNumber>074811</SerialNumber><DipProbeSerialNumber>10196</DipProbeSerialNumber><WavelengthCoefficient0>183.333</WavelengthCoefficient0><WavelengthCoefficient1>2.21568</WavelengthCoefficient1><WavelengthCoefficient2>-0.000289308</WavelengthCoefficient2><Spectrometer><SpectrometerId>0</SpectrometerId><SettleTime>15</SettleTime><HoldTime>60</HoldTime><InitialHold>1</InitialHold></Spectrometer><SpectrometerLamp><SpectrometerId>0</SpectrometerId><Installed>2010-11-23T16:22:28</Installed><SecondsOfUse>403735</SecondsOfUse></SpectrometerLamp><SpectrometerCalibration><SpectrometerId>0</SpectrometerId><Timestamp>2018-02-27T15:40:38</Timestamp><IntegrationTime>40</IntegrationTime><NumSpectraToAverage>10</NumSpectraToAverage><MaximumIntensity>65535</MaximumIntensity><SecondsOfUse>382689</SecondsOfUse><Spectrum size="256">1640 1993 3175 5640 8856 11526 13330 15381 19021 24754 31416 36051 36664 34605 32893 33400 36804 42996 50758 57356 59860 57693 53262 49269 47078 46956 48810 52492 57485 62306 64906 63992 59422 52763 46161 40775 36995 34765 33938 34446 36208 38976 42284 45287 46981 46794 44804 41755 38554 35810 33765 32465 31798 31672 32064 32900 34134 35709 37505 39359 41069 42271 42767 42421 41211 39323 37059 34642 32271 30087 28145 26526 25204 24154 23351 22756 22333 22076 21988 22061 22301 22715 23283 24030 24811 25449 25964 26449 26886 27141 27022 26538 25936 25255 24392 23396 22625 21921 21047 20161 19533 18956 18323 17891 17662 17565 17452 17495 17803 18409 18976 19142 19251 19456 19625 19704 19907 20409 21394 22271 22498 22217 21677 21081 20689 20751 20853 20538 20155 19783 18726 16916 15593 15069 14911 14727 14676 15436 18675 20602 18614 14412 12274 11182 10679 10481 10339 10050 9643 9192 8809 8463 8113 7774 7474 7184 6950 6840 6851 6884 6966 7167 7339 7421 7552 7755 7870 7928 7916 7880 7835 7882 7887 8034 8354 8921 10130 12996 17590 22546 26826 30822 34246 37471 38124 36293 33140 29639 26443 25256 25122 24413 23856 24067 23927 22779 21093 19735 18741 17633 16121 14447 13062 12086 11144 9992 8758 7621 6660 5949 5448 4987 4510 4081 3833 3900 5010 11025 26299 42172 43602 31252 16847 8230 4636 3400 3140 3157 3193 3231 3302 3428 3596 3748 3832 3825 3766 3695 3626 3562 3476 3396 3366 3396 3468 3529 3575 3594 3596 3578 3595 3643 3770 3969 4223 4361</Spectrum></SpectrometerCalibration></Spectrometer><Titrator><SerialNumber>T3TM1200161</SerialNumber><Installed>2009-03-31T10:24:17</Installed><Speed>0.8</Speed><AddressX>1</AddressX><AddressZ>2</AddressZ><AddressSiriusIo>1</AddressSiriusIo><AddressNorgrenIo>3</AddressNorgrenIo><TitratorTeachPosition><WhenTaught>2017-08-15T17:40:07</WhenTaught><TitratorLogicalPosition><X>10</X></TitratorLogicalPosition><TitratorPhysicalPosition><X>750</X><Z>28576</Z></TitratorPhysicalPosition></TitratorTeachPosition><TitratorTeachPosition><WhenTaught>2017-08-15T17:40:49</WhenTaught><TitratorLogicalPosition><X>9</X></TitratorLogicalPosition><TitratorPhysicalPosition><X>7396</X><Z>28356</Z></TitratorPhysicalPosition></TitratorTeachPosition><TitratorTeachPosition><WhenTaught>2017-08-15T17:50:33</WhenTaught><TitratorLogicalPosition><X>6</X></TitratorLogicalPosition><TitratorPhysicalPosition><X>27380</X><Z>28212</Z></TitratorPhysicalPosition></TitratorTeachPosition><TitratorTeachPosition><WhenTaught>2017-08-15T14:33:38</WhenTaught><TitratorLogicalPosition><X>5</X></TitratorLogicalPosition><TitratorPhysicalPosition><X>35504</X><Z>28508</Z></TitratorPhysicalPosition></TitratorTeachPosition><TitratorTeachPosition><WhenTaught>2017-08-15T17:51:13</WhenTaught><TitratorLogicalPosition><X>4</X></TitratorLogicalPosition><TitratorPhysicalPosition><X>45348</X><Z>28612</Z></TitratorPhysicalPosition></TitratorTeachPosition><TitratorTeachPosition><WhenTaught>2017-08-15T14:34:47</WhenTaught><TitratorLogicalPosition><X>3</X></TitratorLogicalPosition><TitratorPhysicalPosition><X>53984</X><Z>20734</Z></TitratorPhysicalPosition></TitratorTeachPosition><TitratorTeachPosition><WhenTaught>2017-08-15T14:35:28</WhenTaught><TitratorLogicalPosition><X>2</X></TitratorLogicalPosition><TitratorPhysicalPosition><X>60692</X><Z>28220</Z></TitratorPhysicalPosition></TitratorTeachPosition><TitratorTeachPosition><WhenTaught>2017-08-15T17:58:34</WhenTaught><TitratorLogicalPosition><X>1</X></TitratorLogicalPosition><TitratorPhysicalPosition><X>69540</X><Z>28572</Z></TitratorPhysicalPosition></TitratorTeachPosition><TitratorTeachPosition><WhenTaught>2018-01-18T16:19:50</WhenTaught><TitratorLogicalPosition><X>0</X></TitratorLogicalPosition><TitratorPhysicalPosition><X>76700</X><Z>29084</Z></TitratorPhysicalPosition></TitratorTeachPosition><Peltier version="2"><Installed>2010-08-05T11:35:13</Installed><Type>5R7-002</Type><ProportionalBand>7</ProportionalBand><IntegralValue>0.7</IntegralValue><DerivativeValue>0.07</DerivativeValue><ProcessValueOffset>0</ProcessValueOffset><ProbeProportionalBand>10</ProbeProportionalBand><ProbeIntegralValue>1</ProbeIntegralValue><ProbeDerivativeValue>0.1</ProbeDerivativeValue></Peltier><Turbidity><Installed>2009-03-31T10:24:45</Installed><LiftHeight>1200</LiftHeight></Turbidity><WashCalibration><WhenCalibrated>2017-08-15T18:35:34</WhenCalibrated><Period>2.418</Period><Volume>11</Volume></WashCalibration><SampleStage><TitratorId>0</TitratorId><StaticLiquid><StaticLiquidId>4</StaticLiquidId><TitratorId>0</TitratorId><LogicalPosition>4</LogicalPosition><Type>SolventWash</Type><CurrentUses>14</CurrentUses><LastRefreshed>2018-02-28T15:23:32</LastRefreshed><Batch/><Description>50% IPA:50% Water</Description></StaticLiquid><StaticLiquid><StaticLiquidId>5</StaticLiquidId><TitratorId>0</TitratorId><LogicalPosition>5</LogicalPosition><Type>SurfactantWash</Type><CurrentUses>29</CurrentUses><LastRefreshed>2018-02-28T15:23:34</LastRefreshed><Batch/><Description>0.5% Trition X-100 in H20</Description></StaticLiquid><StaticLiquid><StaticLiquidId>2</StaticLiquidId><TitratorId>0</TitratorId><LogicalPosition>6</LogicalPosition><Type>pH7Wash</Type><CurrentUses>16</CurrentUses><LastRefreshed>2018-02-28T15:24:06</LastRefreshed><Batch/><Description>pH7 Wash</Description></StaticLiquid><StaticLiquid><StaticLiquidId>3</StaticLiquidId><TitratorId>0</TitratorId><LogicalPosition>7</LogicalPosition><Type>pH7Buffer</Type><CurrentUses>0</CurrentUses><LastRefreshed>2018-02-28T15:24:08</LastRefreshed><Batch/><Description>pH 7</Description></StaticLiquid><StaticLiquid><StaticLiquidId>1</StaticLiquidId><TitratorId>0</TitratorId><LogicalPosition>10</LogicalPosition><Type>StorageSolution</Type><CurrentUses>0</CurrentUses><LastRefreshed>2018-02-28T15:21:14</LastRefreshed><Batch/><Description/></StaticLiquid></SampleStage><Wash><TitratorId>0</TitratorId><LimitedVolume/><CurrentVolume>8183.15</CurrentVolume><LastRefilled>2018-02-27T14:54:39</LastRefilled><Batch>02-27-2018</Batch></Wash><Waste><TitratorId>0</TitratorId><LimitedVolume/><CurrentVolume>7253.2</CurrentVolume><LastEmptied>2017-11-28T15:36:29</LastEmptied></Waste><Electrode><ElectrodeId>7</ElectrodeId><TitratorId>0</TitratorId><Installed>2018-01-23T19:01:00</Installed><Description>T3  Electrode</Description><SerialId>T3E0923</SerialId></Electrode><ElectrodeCalibration><ElectrodeId>7</ElectrodeId><Timestamp>2018-03-01T17:08:36</Timestamp><UsageCount>1</UsageCount><MeanPhMv>4.25635</MeanPhMv><MeanTemperature>22.3641</MeanTemperature><StandardDeviation>0.0141273</StandardDeviation><TimeTaken>39577</TimeTaken></ElectrodeCalibration><ElectrodeRefill><ElectrodeId>7</ElectrodeId><Timestamp>2018-02-27T14:49:43</Timestamp><Description>3M KCl</Description><Batch>KCL097</Batch></ElectrodeRefill><TitratorFirmware><VersionAxisX>1.17 AI1DI2DO2 Stepper 2</VersionAxisX><VersionAxisZ>1.17 AI1DI2DO2 Stepper 2</VersionAxisZ><VersionNorgrenIo>1.11 AI1DI0DO4 Norgren I/O</VersionNorgrenIo><VersionSiriusIo>1.1.1</VersionSiriusIo></TitratorFirmware></Titrator></Instrument></InstrumentSetup><InstrumentConfigurationList><ManualTitrationPosition>0</ManualTitrationPosition><ManualReferencePosition>1</ManualReferencePosition><VialOverflowVolume>3.5</VialOverflowVolume><AlternateVialOverflowVolume>25</AlternateVialOverflowVolume><AutoActionIdlePeriod>5</AutoActionIdlePeriod><TitrantTubeVolume>1.25</TitrantTubeVolume><SyringeFlushCount>3.5</SyringeFlushCount><FlowingWashVolume>20</FlowingWashVolume><FlowingWashStirPeriod>5</FlowingWashStirPeriod><FlowingWashStirSpeed>30</FlowingWashStirSpeed><SolventWashStirPeriod>5</SolventWashStirPeriod><SolventWashStirSpeed>30</SolventWashStirSpeed><SurfactantWashStirPeriod>5</SurfactantWashStirPeriod><SurfactantWashStirSpeed>30</SurfactantWashStirSpeed><E0BufferMinimumPoints>10</E0BufferMinimumPoints><E0BufferMaximumSd>0.015</E0BufferMaximumSd><E0BufferTimoutPeriod>60</E0BufferTimoutPeriod><E0BufferStirPeriod>5</E0BufferStirPeriod><E0BufferStirSpeed>30</E0BufferStirSpeed><E0WashStirPeriod>5</E0WashStirPeriod><E0WashStirSpeed>30</E0WashStirSpeed><E0ReadingStirSpeed>0</E0ReadingStirSpeed><UvCalibrationStirPeriod>5</UvCalibrationStirPeriod><UvCalibrationStirSpeed>30</UvCalibrationStirSpeed><UvCalibrationWashVolume>20</UvCalibrationWashVolume><UvCalibrationWashStirPeriod>5</UvCalibrationWashStirPeriod><UvCalibrationWashStirSpeed>30</UvCalibrationWashStirSpeed><OverheadDispenseHeight>10000</OverheadDispenseHeight></InstrumentConfigurationList><RecordedEvents><StartTime>2018-03-01T17:08:09</StartTime><LabelledEvent><Id>0</Id><ElapsedTime>519.546</ElapsedTime><Label>Initial pH = 3.74</Label></LabelledEvent><DataPoint><Id>1</Id><ElapsedTime>704.125</ElapsedTime><DataT3><StirrerPercent>0</StirrerPercent><StirrerRpm>0</StirrerRpm><Ph>2.00903</Ph><Temperature>25.0705</Temperature><PhMv>299.984</PhMv><TcMv>0</TcMv><CjCelcius>0</CjCelcius></DataT3><DataStability><PhGradient>-0.00785603</PhGradient><CorrelationCoefficient>0.256331</CorrelationCoefficient><StandardDeviation>0.00076615</StandardDeviation><TimeBetweenPoints>0.5</TimeBetweenPoints><NumPointsUsed>20</NumPointsUsed><PhPoints size="20">2.012202 2.009252 2.009042 2.008903 2.008961 2.008883 2.008762 2.009133 2.008762 2.008846 2.008775 2.008904 2.008856 2.008955 2.00878 2.008923 2.008698 2.008454 2.008737 2.008729</PhPoints></DataStability><DataVolumes><Volumes size="4">1.5 0.0449906 0.00202258 0.0400047</Volumes></DataVolumes></DataPoint><DataPoint><Id>2</Id><ElapsedTime>750.32</ElapsedTime><DataT3><StirrerPercent>0</StirrerPercent><StirrerRpm>0</StirrerRpm><Ph>2.21789</Ph><Temperature>24.9547</Temperature><PhMv>287.515</PhMv><TcMv>0</TcMv><CjCelcius>0</CjCelcius></DataT3><DataStability><PhGradient>-0.000286681</PhGradient><CorrelationCoefficient>0.00763257</CorrelationCoefficient><StandardDeviation>0.000162078</StandardDeviation><TimeBetweenPoints>0.5</TimeBetweenPoints><NumPointsUsed>20</NumPointsUsed><PhPoints size="20">2.218305 2.217914 2.217718 2.217921 2.217839 2.217781 2.217869 2.217883 2.217883 2.218068 2.217682 2.217935 2.21784 2.21763 2.217904 2.217693 2.217895 2.217922 2.218195 2.217879</PhPoints></DataStability><DataVolumes><Volumes size="4">1.5 0.0449906 0.0172625 0.0400047</Volumes></DataVolumes></DataPoint><DataPoint><Id>3</Id><ElapsedTime>785.971</ElapsedTime><DataT3><StirrerPercent>0</StirrerPercent><StirrerRpm>0</StirrerRpm><Ph>2.4131</Ph><Temperature>24.9396</Temperature><PhMv>275.954</PhMv><TcMv>0</TcMv><CjCelcius>0</CjCelcius></DataT3><DataStability><PhGradient>-0.00594349</PhGradient><CorrelationCoefficient>0.139583</CorrelationCoefficient><StandardDeviation>0.000785909</StandardDeviation><TimeBetweenPoints>0.5</TimeBetweenPoints><NumPointsUsed>20</NumPointsUsed><PhPoints size="20">2.416365 2.412928 2.412851 2.412958 2.412933 2.412834 2.413095 2.412859 2.41293 2.412778 2.412739 2.413052 2.412965 2.413018 2.412997 2.413135 2.412999 2.413057 2.413026 2.4124</PhPoints></DataStability><DataVolumes><Volumes size="4">1.5 0.0449906 0.0266698 0.0400047</Volumes></DataVolumes></DataPoint><DataPoint><Id>4</Id><ElapsedTime>821.533</ElapsedTime><DataT3><StirrerPercent>0</StirrerPercent><StirrerRpm>0</StirrerRpm><Ph>2.58393</Ph><Temperature>25.0179</Temperature><PhMv>265.919</PhMv><TcMv>0</TcMv><CjCelcius>0</CjCelcius></DataT3><DataStability><PhGradient>-0.000838769</PhGradient><CorrelationCoefficient>0.0695362</CorrelationCoefficient><StandardDeviation>0.000156992</StandardDeviation><TimeBetweenPoints>0.5</TimeBetweenPoints><NumPointsUsed>20</NumPointsUsed><PhPoints size="20">2.58436 2.583962 2.584027 2.583856 2.583967 2.583873 2.583654 2.583792 2.584091 2.583917 2.583738 2.583848 2.584101 2.584134 2.583857 2.583816 2.583859 2.58388 2.583926 2.5839</PhPoints></DataStability><DataVolumes><Volumes size="4">1.5 0.0449906 0.0326905 0.0400047</Volumes></DataVolumes></DataPoint><DataPoint><Id>5</Id><ElapsedTime>867.438</ElapsedTime><DataT3><StirrerPercent>0</StirrerPercent><StirrerRpm>0</StirrerRpm><Ph>2.77986</Ph><Temperature>25.0279</Temperature><PhMv>254.335</PhMv><TcMv>0</TcMv><CjCelcius>0</CjCelcius></DataT3><DataStability><PhGradient>-0.00377873</PhGradient><CorrelationCoefficient>0.0638832</CorrelationCoefficient><StandardDeviation>0.000738201</StandardDeviation><TimeBetweenPoints>0.5</TimeBetweenPoints><NumPointsUsed>20</NumPointsUsed><PhPoints size="20">2.782792 2.77984 2.779616 2.779633 2.779612 2.779697 2.779692 2.779669 2.779529 2.779693 2.779578 2.77978 2.779594 2.779665 2.779478 2.779367 2.779619 2.779527 2.78032 2.780482</PhPoints></DataStability><DataVolumes><Volumes size="4">1.5 0.0449906 0.0370179 0.0400047</Volumes></DataVolumes></DataPoint><DataPoint><Id>6</Id><ElapsedTime>902.921</ElapsedTime><DataT3><StirrerPercent>0</StirrerPercent><StirrerRpm>0</StirrerRpm><Ph>2.92247</Ph><Temperature>24.9503</Temperature><PhMv>245.835</PhMv><TcMv>0</TcMv><CjCelcius>0</CjCelcius></DataT3><DataStability><PhGradient>-0.00866269</PhGradient><CorrelationCoefficient>0.211906</CorrelationCoefficient><StandardDeviation>0.000929728</StandardDeviation><TimeBetweenPoints>0.5</TimeBetweenPoints><NumPointsUsed>20</NumPointsUsed><PhPoints size="20">2.926369 2.922439 2.922351 2.922487 2.922248 2.922188 2.922493 2.922405 2.922384 2.922271 2.922007 2.922195 2.922177 2.922504 2.922268 2.922035 2.922197 2.922176 2.922066 2.922158</PhPoints></DataStability><DataVolumes><Volumes size="4">1.5 0.0449906 0.0397225 0.0400047</Volumes></DataVolumes></DataPoint><DataPoint><Id>7</Id><ElapsedTime>948.776</ElapsedTime><DataT3><StirrerPercent>0</StirrerPercent><StirrerRpm>0</StirrerRpm><Ph>3.1152</Ph><Temperature>24.9634</Temperature><PhMv>234.445</PhMv><TcMv>0</TcMv><CjCelcius>0</CjCelcius></DataT3><DataStability><PhGradient>-0.0048287</PhGradient><CorrelationCoefficient>0.803797</CorrelationCoefficient><StandardDeviation>0.000265931</StandardDeviation><TimeBetweenPoints>0.5</TimeBetweenPoints><NumPointsUsed>20</NumPointsUsed><PhPoints size="20">3.1158 3.115706 3.115469 3.115328 3.115274 3.115252 3.115222 3.115381 3.115236 3.115182 3.115234 3.115229 3.115186 3.114996 3.114845 3.115126 3.1151 3.114955 3.114818 3.114748</PhPoints></DataStability><DataVolumes><Volumes size="4">1.5 0.0449906 0.0425917 0.0400047</Volumes></DataVolumes></DataPoint><DataPoint><Id>8</Id><ElapsedTime>999.847</ElapsedTime><DataT3><StirrerPercent>0</StirrerPercent><StirrerRpm>0</StirrerRpm><Ph>3.30921</Ph><Temperature>25.047</Temperature><PhMv>223.03</PhMv><TcMv>0</TcMv><CjCelcius>0</CjCelcius></DataT3><DataStability><PhGradient>-0.0075486</PhGradient><CorrelationCoefficient>0.213093</CorrelationCoefficient><StandardDeviation>0.000807822</StandardDeviation><TimeBetweenPoints>0.5</TimeBetweenPoints><NumPointsUsed>20</NumPointsUsed><PhPoints size="20">3.312574 3.309353 3.309035 3.309032 3.30922 3.309212 3.309427 3.30888 3.308884 3.308878 3.309013 3.309032 3.309056 3.308832 3.30883 3.309176 3.308968 3.308952 3.309006 3.30893</PhPoints></DataStability><DataVolumes><Volumes size="4">1.5 0.0449906 0.0448495 0.0400047</Volumes></DataVolumes></DataPoint><DataPoint><Id>9</Id><ElapsedTime>1050.82</ElapsedTime><DataT3><StirrerPercent>0</StirrerPercent><StirrerRpm>0</StirrerRpm><Ph>3.5007</Ph><Temperature>24.9652</Temperature><PhMv>211.643</PhMv><TcMv>0</TcMv><CjCelcius>0</CjCelcius></DataT3><DataStability><PhGradient>-0.00612309</PhGradient><CorrelationCoefficient>0.784705</CorrelationCoefficient><StandardDeviation>0.000341326</StandardDeviation><TimeBetweenPoints>0.5</TimeBetweenPoints><NumPointsUsed>20</NumPointsUsed><PhPoints size="20">3.501584 3.501241 3.501213 3.500922 3.501047 3.50093 3.500659 3.500563 3.500691 3.500579 3.500513 3.500554 3.500542 3.500429 3.500465 3.500497 3.500411 3.50041 3.500316 3.500472</PhPoints></DataStability><DataVolumes><Volumes size="4">1.5 0.0449906 0.0470602 0.0400047</Volumes></DataVolumes></DataPoint><DataPoint><Id>10</Id><ElapsedTime>1101.86</ElapsedTime><DataT3><StirrerPercent>0</StirrerPercent><StirrerRpm>0</StirrerRpm><Ph>3.69143</Ph><Temperature>24.9962</Temperature><PhMv>200.381</PhMv><TcMv>0</TcMv><CjCelcius>0</CjCelcius></DataT3><DataStability><PhGradient>-0.00336882</PhGradient><CorrelationCoefficient>0.0333813</CorrelationCoefficient><StandardDeviation>0.000910892</StandardDeviation><TimeBetweenPoints>0.5</TimeBetweenPoints><NumPointsUsed>20</NumPointsUsed><PhPoints size="20">3.693488 3.692596 3.692413 3.692399 3.690739 3.690925 3.690737 3.690641 3.690666 3.690662 3.690456 3.690473 3.690468 3.690411 3.691956 3.691942 3.691785 3.69195 3.691911 3.691943</PhPoints></DataStability><DataVolumes><Volumes size="4">1.5 0.0449906 0.0492004 0.0400047</Volumes></DataVolumes></DataPoint><DataPoint><Id>11</Id><ElapsedTime>1152.79</ElapsedTime><DataT3><StirrerPercent>0</StirrerPercent><StirrerRpm>0</StirrerRpm><Ph>3.8871</Ph><Temperature>25.0522</Temperature><PhMv>188.84</PhMv><TcMv>0</TcMv><CjCelcius>0</CjCelcius></DataT3><DataStability><PhGradient>-0.00648851</PhGradient><CorrelationCoefficient>0.122078</CorrelationCoefficient><StandardDeviation>0.000917488</StandardDeviation><TimeBetweenPoints>0.5</TimeBetweenPoints><NumPointsUsed>20</NumPointsUsed><PhPoints size="20">3.890199 3.888469 3.887997 3.886785 3.886642 3.886616 3.886433 3.886464 3.886347 3.886274 3.886496 3.886325 3.886896 3.887254 3.887189 3.887242 3.887121 3.887003 3.887132 3.887112</PhPoints></DataStability><DataVolumes><Volumes size="4">1.5 0.0449906 0.0509172 0.0400047</Volumes></DataVolumes></DataPoint><DataPoint><Id>12</Id><ElapsedTime>1203.73</ElapsedTime><DataT3><StirrerPercent>0</StirrerPercent><StirrerRpm>0</StirrerRpm><Ph>4.10458</Ph><Temperature>24.9547</Temperature><PhMv>175.915</PhMv><TcMv>0</TcMv><CjCelcius>0</CjCelcius></DataT3><DataStability><PhGradient>-0.0117806</PhGradient><CorrelationCoefficient>0.651225</CorrelationCoefficient><StandardDeviation>0.00072055</StandardDeviation><TimeBetweenPoints>0.5</TimeBetweenPoints><NumPointsUsed>20</NumPointsUsed><PhPoints size="20">4.106429 4.106421 4.105472 4.104896 4.104734 4.104562 4.10444 4.104545 4.104287 4.104307 4.104381 4.104297 4.104116 4.104072 4.104187 4.10417 4.104122 4.10416 4.103946 4.104076</PhPoints></DataStability><DataVolumes><Volumes size="4">1.5 0.0449906 0.0521637 0.0400047</Volumes></DataVolumes></DataPoint><DataPoint><Id>13</Id><ElapsedTime>1239.16</ElapsedTime><DataT3><StirrerPercent>0</StirrerPercent><StirrerRpm>0</StirrerRpm><Ph>4.37694</Ph><Temperature>24.9387</Temperature><PhMv>159.796</PhMv><TcMv>0</TcMv><CjCelcius>0</CjCelcius></DataT3><DataStability><PhGradient>-0.0185173</PhGradient><CorrelationCoefficient>0.908264</CorrelationCoefficient><StandardDeviation>0.000959036</StandardDeviation><TimeBetweenPoints>0.5</TimeBetweenPoints><NumPointsUsed>20</NumPointsUsed><PhPoints size="21">4.381976 4.378644 4.378703 4.378114 4.378024 4.377735 4.377552 4.377296 4.377228 4.377149 4.37719 4.376969 4.376114 4.37615 4.375969 4.375904 4.376173 4.376063 4.375913 4.375961 4.375995</PhPoints></DataStability><DataVolumes><Volumes size="4">1.5 0.0449906 0.0530574 0.0400047</Volumes></DataVolumes></DataPoint><DataPoint><Id>14</Id><ElapsedTime>1275.09</ElapsedTime><DataT3><StirrerPercent>0</StirrerPercent><StirrerRpm>0</StirrerRpm><Ph>5.10284</Ph><Temperature>25.0229</Temperature><PhMv>116.893</PhMv><TcMv>0</TcMv><CjCelcius>0</CjCelcius></DataT3><DataStability><PhGradient>-0.0157845</PhGradient><CorrelationCoefficient>0.790809</CorrelationCoefficient><StandardDeviation>0.000876112</StandardDeviation><TimeBetweenPoints>0.5</TimeBetweenPoints><NumPointsUsed>20</NumPointsUsed><PhPoints size="26">5.116134 5.113039 5.1095 5.108364 5.106474 5.106014 5.104983 5.104655 5.103924 5.10358 5.103593 5.103135 5.102907 5.102774 5.102583 5.102461 5.102355 5.102235 5.102285 5.102233 5.1022 5.102384 5.102157 5.102227 5.10215 5.101897</PhPoints></DataStability><DataVolumes><Volumes size="4">1.5 0.0449906 0.0540687 0.0400047</Volumes></DataVolumes></DataPoint><DataPoint><Id>15</Id><ElapsedTime>1313.52</ElapsedTime><DataT3><StirrerPercent>0</StirrerPercent><StirrerRpm>0</StirrerRpm><Ph>8.54538</Ph><Temperature>24.9649</Temperature><PhMv>-86.7656</PhMv><TcMv>0</TcMv><CjCelcius>0</CjCelcius></DataT3><DataStability><PhGradient>-0.0196748</PhGradient><CorrelationCoefficient>0.991347</CorrelationCoefficient><StandardDeviation>0.000976429</StandardDeviation><TimeBetweenPoints>0.5</TimeBetweenPoints><NumPointsUsed>20</NumPointsUsed><PhPoints size="69">8.57369 8.572683 8.572015 8.571092 8.570556 8.570045 8.568997 8.567835 8.567429 8.566342 8.565473 8.564736 8.564039 8.563382 8.562496 8.56249 8.562517 8.561505 8.56079 8.560284 8.559492 8.558876 8.558296 8.557772 8.556906 8.556781 8.55644 8.555773 8.55528 8.554943 8.554482 8.554018 8.553355 8.553018 8.552609 8.552373 8.552014 8.551736 8.551475 8.551398 8.550914 8.550613 8.550332 8.550023 8.549986 8.548765 8.547464 8.547457 8.547293 8.54698 8.546915 8.546635 8.546511 8.546304 8.546054 8.545932 8.545766 8.545629 8.545315 8.545276 8.545069 8.544863 8.544715 8.544595 8.544364 8.54427 8.544348 8.544092 8.543933</PhPoints></DataStability><DataVolumes><Volumes size="4">1.5 0.0449906 0.0546802 0.0400047</Volumes></DataVolumes></DataPoint><DataPoint><Id>16</Id><ElapsedTime>1373.47</ElapsedTime><DataT3><StirrerPercent>0</StirrerPercent><StirrerRpm>0</StirrerRpm><Ph>9.18596</Ph><Temperature>24.9578</Temperature><PhMv>-124.655</PhMv><TcMv>0</TcMv><CjCelcius>0</CjCelcius></DataT3><DataStability><PhGradient>-0.0169212</PhGradient><CorrelationCoefficient>0.944123</CorrelationCoefficient><StandardDeviation>0.000859492</StandardDeviation><TimeBetweenPoints>0.5</TimeBetweenPoints><NumPointsUsed>20</NumPointsUsed><PhPoints size="20">9.187856 9.186727 9.186763 9.186686 9.186859 9.186535 9.186516 9.186491 9.186326 9.18596 9.18603 9.185678 9.185648 9.185409 9.185172 9.185288 9.18506 9.184717 9.184789 9.184721</PhPoints></DataStability><DataVolumes><Volumes size="4">1.5 0.0449906 0.0552681 0.0400047</Volumes></DataVolumes></DataPoint><DataPoint><Id>17</Id><ElapsedTime>1408.92</ElapsedTime><DataT3><StirrerPercent>0</StirrerPercent><StirrerRpm>0</StirrerRpm><Ph>9.58774</Ph><Temperature>25.0169</Temperature><PhMv>-148.451</PhMv><TcMv>0</TcMv><CjCelcius>0</CjCelcius></DataT3><DataStability><PhGradient>-0.0120729</PhGradient><CorrelationCoefficient>0.948214</CorrelationCoefficient><StandardDeviation>0.000612314</StandardDeviation><TimeBetweenPoints>0.5</TimeBetweenPoints><NumPointsUsed>20</NumPointsUsed><PhPoints size="20">9.589049 9.588482 9.588411 9.588369 9.588305 9.588186 9.588038 9.587988 9.58787 9.587693 9.587791 9.587573 9.5875 9.587423 9.587158 9.586959 9.587282 9.58683 9.586922 9.587045</PhPoints></DataStability><DataVolumes><Volumes size="4">1.5 0.0449906 0.0562794 0.0400047</Volumes></DataVolumes></DataPoint><DataPoint><Id>18</Id><ElapsedTime>1444.35</ElapsedTime><DataT3><StirrerPercent>0</StirrerPercent><StirrerRpm>0</StirrerRpm><Ph>9.77995</Ph><Temperature>25.037</Temperature><PhMv>-159.834</PhMv><TcMv>0</TcMv><CjCelcius>0</CjCelcius></DataT3><DataStability><PhGradient>-0.0120615</PhGradient><CorrelationCoefficient>0.549497</CorrelationCoefficient><StandardDeviation>0.000803832</StandardDeviation><TimeBetweenPoints>0.5</TimeBetweenPoints><NumPointsUsed>20</NumPointsUsed><PhPoints size="20">9.782972 9.780092 9.780327 9.780064 9.780303 9.780289 9.780141 9.77993 9.780078 9.779905 9.779863 9.779839 9.779717 9.779481 9.779424 9.779386 9.779457 9.779194 9.779217 9.779293</PhPoints></DataStability><DataVolumes><Volumes size="4">1.5 0.0449906 0.0571261 0.0400047</Volumes></DataVolumes></DataPoint><DataPoint><Id>19</Id><ElapsedTime>1490.2</ElapsedTime><DataT3><StirrerPercent>0</StirrerPercent><StirrerRpm>0</StirrerRpm><Ph>9.97478</Ph><Temperature>25.0371</Temperature><PhMv>-171.361</PhMv><TcMv>0</TcMv><CjCelcius>0</CjCelcius></DataT3><DataStability><PhGradient>-0.000920253</PhGradient><CorrelationCoefficient>0.0262013</CorrelationCoefficient><StandardDeviation>0.000280879</StandardDeviation><TimeBetweenPoints>0.5</TimeBetweenPoints><NumPointsUsed>20</NumPointsUsed><PhPoints size="21">9.979562 9.975105 9.975125 9.974942 9.975002 9.974761 9.974845 9.974674 9.97453 9.97475 9.974603 9.9746 9.974563 9.974561 9.974312 9.974115 9.97508 9.974994 9.975009 9.975104 9.974855</PhPoints></DataStability><DataVolumes><Volumes size="4">1.5 0.0449906 0.0584196 0.0400047</Volumes></DataVolumes></DataPoint><DataPoint><Id>20</Id><ElapsedTime>1526.15</ElapsedTime><DataT3><StirrerPercent>0</StirrerPercent><StirrerRpm>0</StirrerRpm><Ph>10.1543</Ph><Temperature>24.9721</Temperature><PhMv>-181.945</PhMv><TcMv>0</TcMv><CjCelcius>0</CjCelcius></DataT3><DataStability><PhGradient>-0.00815708</PhGradient><CorrelationCoefficient>0.828993</CorrelationCoefficient><StandardDeviation>0.000442594</StandardDeviation><TimeBetweenPoints>0.5</TimeBetweenPoints><NumPointsUsed>20</NumPointsUsed><PhPoints size="20">10.15552 10.15492 10.1549 10.15476 10.15475 10.15439 10.15453 10.1543 10.15431 10.15406 10.15429 10.15413 10.1543 10.15397 10.15396 10.15399 10.15408 10.15389 10.15382 10.15387</PhPoints></DataStability><DataVolumes><Volumes size="4">1.5 0.0449906 0.059619 0.0400047</Volumes></DataVolumes></DataPoint><DataPoint><Id>21</Id><ElapsedTime>1561.6</ElapsedTime><DataT3><StirrerPercent>0</StirrerPercent><StirrerRpm>0</StirrerRpm><Ph>10.292</Ph><Temperature>24.9407</Temperature><PhMv>-190.066</PhMv><TcMv>0</TcMv><CjCelcius>0</CjCelcius></DataT3><DataStability><PhGradient>-0.0138305</PhGradient><CorrelationCoefficient>0.621628</CorrelationCoefficient><StandardDeviation>0.000866194</StandardDeviation><TimeBetweenPoints>0.5</TimeBetweenPoints><NumPointsUsed>20</NumPointsUsed><PhPoints size="20">10.2951 10.29263 10.29242 10.29244 10.29239 10.2921 10.29227 10.292 10.29168 10.29182 10.29158 10.29171 10.29171 10.29145 10.29162 10.29137 10.29136 10.2911 10.29135 10.29114</PhPoints></DataStability><DataVolumes><Volumes size="4">1.5 0.0449906 0.0607008 0.0400047</Volumes></DataVolumes></DataPoint><DataPoint><Id>22</Id><ElapsedTime>1612.46</ElapsedTime><DataT3><StirrerPercent>0</StirrerPercent><StirrerRpm>0</StirrerRpm><Ph>10.4752</Ph><Temperature>25.0625</Temperature><PhMv>-200.987</PhMv><TcMv>0</TcMv><CjCelcius>0</CjCelcius></DataT3><DataStability><PhGradient>-0.00622764</PhGradient><CorrelationCoefficient>0.215676</CorrelationCoefficient><StandardDeviation>0.000662455</StandardDeviation><TimeBetweenPoints>0.5</TimeBetweenPoints><NumPointsUsed>20</NumPointsUsed><PhPoints size="20">10.47681 10.47634 10.47612 10.47602 10.47501 10.47504 10.47486 10.47474 10.47461 10.47467 10.47448 10.47457 10.47452 10.47452 10.47525 10.47544 10.47515 10.47528 10.4753 10.47522</PhPoints></DataStability><DataVolumes><Volumes size="4">1.5 0.0449906 0.0623471 0.0400047</Volumes></DataVolumes></DataPoint><DataPoint><Id>23</Id><ElapsedTime>1663.42</ElapsedTime><DataT3><StirrerPercent>0</StirrerPercent><StirrerRpm>0</StirrerRpm><Ph>10.6631</Ph><Temperature>24.9744</Temperature><PhMv>-212.043</PhMv><TcMv>0</TcMv><CjCelcius>0</CjCelcius></DataT3><DataStability><PhGradient>-0.0108711</PhGradient><CorrelationCoefficient>0.608363</CorrelationCoefficient><StandardDeviation>0.000687663</StandardDeviation><TimeBetweenPoints>0.5</TimeBetweenPoints><NumPointsUsed>20</NumPointsUsed><PhPoints size="20">10.66559 10.66366 10.66356 10.66338 10.6634 10.66332 10.66333 10.66302 10.66313 10.66302 10.66289 10.66279 10.66267 10.66253 10.66285 10.66254 10.66266 10.66267 10.66252 10.66262</PhPoints></DataStability><DataVolumes><Volumes size="4">1.5 0.0449906 0.0642992 0.0400047</Volumes></DataVolumes></DataPoint><DataPoint><Id>24</Id><ElapsedTime>1714.46</ElapsedTime><DataT3><StirrerPercent>0</StirrerPercent><StirrerRpm>0</StirrerRpm><Ph>10.8447</Ph><Temperature>24.9965</Temperature><PhMv>-222.804</PhMv><TcMv>0</TcMv><CjCelcius>0</CjCelcius></DataT3><DataStability><PhGradient>0.00564261</PhGradient><CorrelationCoefficient>0.162654</CorrelationCoefficient><StandardDeviation>0.000691047</StandardDeviation><TimeBetweenPoints>0.5</TimeBetweenPoints><NumPointsUsed>20</NumPointsUsed><PhPoints size="21">10.85176 10.84623 10.84435 10.84433 10.84421 10.84428 10.84402 10.84417 10.84401 10.8439 10.84392 10.84392 10.84533 10.84526 10.84538 10.8454 10.84526 10.84522 10.8453 10.84505 10.84523</PhPoints></DataStability><DataVolumes><Volumes size="4">1.5 0.0449906 0.0670038 0.0400047</Volumes></DataVolumes></DataPoint><DataPoint><Id>25</Id><ElapsedTime>1766.09</ElapsedTime><DataT3><StirrerPercent>0</StirrerPercent><StirrerRpm>0</StirrerRpm><Ph>11.0382</Ph><Temperature>25.0532</Temperature><PhMv>-234.295</PhMv><TcMv>0</TcMv><CjCelcius>0</CjCelcius></DataT3><DataStability><PhGradient>-0.0066956</PhGradient><CorrelationCoefficient>0.840261</CorrelationCoefficient><StandardDeviation>0.000360788</StandardDeviation><TimeBetweenPoints>0.5</TimeBetweenPoints><NumPointsUsed>20</NumPointsUsed><PhPoints size="20">11.03912 11.03869 11.03874 11.03859 11.03844 11.03838 11.03838 11.03812 11.03835 11.03816 11.03797 11.03804 11.038 11.03789 11.03815 11.03784 11.03799 11.0379 11.03777 11.03782</PhPoints></DataStability><DataVolumes><Volumes size="4">1.5 0.0449906 0.0701317 0.0400047</Volumes></DataVolumes></DataPoint><DataPoint><Id>26</Id><ElapsedTime>1811.96</ElapsedTime><DataT3><StirrerPercent>0</StirrerPercent><StirrerRpm>0</StirrerRpm><Ph>11.2264</Ph><Temperature>24.9577</Temperature><PhMv>-245.351</PhMv><TcMv>0</TcMv><CjCelcius>0</CjCelcius></DataT3><DataStability><PhGradient>-0.00717067</PhGradient><CorrelationCoefficient>0.221916</CorrelationCoefficient><StandardDeviation>0.000751841</StandardDeviation><TimeBetweenPoints>0.5</TimeBetweenPoints><NumPointsUsed>20</NumPointsUsed><PhPoints size="20">11.22946 11.22657 11.22661 11.22637 11.22647 11.22634 11.22616 11.22615 11.22633 11.22616 11.22619 11.22599 11.22612 11.22594 11.22604 11.22608 11.22621 11.22621 11.22598 11.22674</PhPoints></DataStability><DataVolumes><Volumes size="4">1.5 0.0449906 0.0735419 0.0400047</Volumes></DataVolumes></DataPoint><DataPoint><Id>27</Id><ElapsedTime>1847.49</ElapsedTime><DataT3><StirrerPercent>0</StirrerPercent><StirrerRpm>0</StirrerRpm><Ph>11.3971</Ph><Temperature>24.9506</Temperature><PhMv>-255.443</PhMv><TcMv>0</TcMv><CjCelcius>0</CjCelcius></DataT3><DataStability><PhGradient>0.0018491</PhGradient><CorrelationCoefficient>0.0950743</CorrelationCoefficient><StandardDeviation>0.00029628</StandardDeviation><TimeBetweenPoints>0.5</TimeBetweenPoints><NumPointsUsed>20</NumPointsUsed><PhPoints size="20">11.39705 11.39698 11.39677 11.39697 11.39692 11.3968 11.39698 11.39679 11.39734 11.39736 11.39763 11.39726 11.39743 11.39741 11.39723 11.39736 11.39761 11.39729 11.39683 11.39663</PhPoints></DataStability><DataVolumes><Volumes size="4">1.5 0.0449906 0.0780574 0.0400047</Volumes></DataVolumes></DataPoint><DataPoint><Id>28</Id><ElapsedTime>1893.45</ElapsedTime><DataT3><StirrerPercent>0</StirrerPercent><StirrerRpm>0</StirrerRpm><Ph>11.589</Ph><Temperature>25.0521</Temperature><PhMv>-266.886</PhMv><TcMv>0</TcMv><CjCelcius>0</CjCelcius></DataT3><DataStability><PhGradient>-0.000341686</PhGradient><CorrelationCoefficient>0.000723098</CorrelationCoefficient><StandardDeviation>0.000627733</StandardDeviation><TimeBetweenPoints>0.5</TimeBetweenPoints><NumPointsUsed>20</NumPointsUsed><PhPoints size="20">11.59131 11.58897 11.58872 11.58887 11.58847 11.58872 11.58884 11.58879 11.58863 11.58891 11.58879 11.58853 11.58885 11.5889 11.58901 11.58869 11.58882 11.58961 11.58955 11.58964</PhPoints></DataStability><DataVolumes><Volumes size="4">1.5 0.0449906 0.0844309 0.0400047</Volumes></DataVolumes></DataPoint><DataPoint><Id>29</Id><ElapsedTime>1929.14</ElapsedTime><DataT3><StirrerPercent>0</StirrerPercent><StirrerRpm>0</StirrerRpm><Ph>11.7693</Ph><Temperature>25</Temperature><PhMv>-277.505</PhMv><TcMv>0</TcMv><CjCelcius>0</CjCelcius></DataT3><DataStability><PhGradient>-0.00356669</PhGradient><CorrelationCoefficient>0.0976546</CorrelationCoefficient><StandardDeviation>0.000563358</StandardDeviation><TimeBetweenPoints>0.5</TimeBetweenPoints><NumPointsUsed>20</NumPointsUsed><PhPoints size="20">11.76969 11.7692 11.76938 11.76925 11.76916 11.76922 11.76952 11.76937 11.76944 11.76946 11.76946 11.76965 11.76991 11.76981 11.76987 11.76974 11.76994 11.76828 11.76806 11.76809</PhPoints></DataStability><DataVolumes><Volumes size="4">1.5 0.0449906 0.0950141 0.0400047</Volumes></DataVolumes></DataPoint><DataPoint><Id>30</Id><ElapsedTime>1964.96</ElapsedTime><DataT3><StirrerPercent>0</StirrerPercent><StirrerRpm>0</StirrerRpm><Ph>11.9578</Ph><Temperature>24.9467</Temperature><PhMv>-288.601</PhMv><TcMv>0</TcMv><CjCelcius>0</CjCelcius></DataT3><DataStability><PhGradient>0.00118508</PhGradient><CorrelationCoefficient>0.00997612</CorrelationCoefficient><StandardDeviation>0.000586073</StandardDeviation><TimeBetweenPoints>0.5</TimeBetweenPoints><NumPointsUsed>20</NumPointsUsed><PhPoints size="20">11.95994 11.95727 11.95723 11.95738 11.9573 11.95742 11.95744 11.95771 11.95744 11.95751 11.95755 11.95763 11.95771 11.95793 11.95783 11.95786 11.95793 11.95806 11.95792 11.95829</PhPoints></DataStability><DataVolumes><Volumes size="4">1.5 0.0449906 0.111171 0.0400047</Volumes></DataVolumes></DataPoint><DataPoint><Id>31</Id><ElapsedTime>2000.62</ElapsedTime><DataT3><StirrerPercent>0</StirrerPercent><StirrerRpm>0</StirrerRpm><Ph>12.0358</Ph><Temperature>25.021</Temperature><PhMv>-293.293</PhMv><TcMv>0</TcMv><CjCelcius>0</CjCelcius></DataT3><DataStability><PhGradient>0.00212781</PhGradient><CorrelationCoefficient>0.35467</CorrelationCoefficient><StandardDeviation>0.000176523</StandardDeviation><TimeBetweenPoints>0.5</TimeBetweenPoints><NumPointsUsed>20</NumPointsUsed><PhPoints size="20">12.03618 12.03566 12.03557 12.03562 12.03571 12.03563 12.03576 12.03576 12.03576 12.03592 12.03574 12.03592 12.03581 12.0358 12.0359 12.03598 12.03605 12.03608 12.03601 12.03608</PhPoints></DataStability><DataVolumes><Volumes size="4">1.5 0.0449906 0.120908 0.0400047</Volumes></DataVolumes></DataPoint><DataPoint><Id>32</Id><ElapsedTime>2077.98</ElapsedTime><DataT3><StirrerPercent>0</StirrerPercent><StirrerRpm>0</StirrerRpm><Ph>1.96902</Ph><Temperature>25.0467</Temperature><PhMv>302.328</PhMv><TcMv>0</TcMv><CjCelcius>0</CjCelcius></DataT3><DataStability><PhGradient>-0.00813855</PhGradient><CorrelationCoefficient>0.790434</CorrelationCoefficient><StandardDeviation>0.000452267</StandardDeviation><TimeBetweenPoints>0.5</TimeBetweenPoints><NumPointsUsed>20</NumPointsUsed><PhPoints size="20">1.96969 1.968895 1.969945 1.969612 1.969568 1.969234 1.969313 1.969308 1.969066 1.96905 1.968987 1.968838 1.968855 1.96899 1.968702 1.968552 1.96862 1.96849 1.968429 1.968295</PhPoints></DataStability><DataVolumes><Volumes size="4">1.5 0.172413 0.120908 0.140005</Volumes></DataVolumes></DataPoint><DataPoint><Id>33</Id><ElapsedTime>2124.25</ElapsedTime><DataT3><StirrerPercent>0</StirrerPercent><StirrerRpm>0</StirrerRpm><Ph>2.17978</Ph><Temperature>24.9885</Temperature><PhMv>289.801</PhMv><TcMv>0</TcMv><CjCelcius>0</CjCelcius></DataT3><DataStability><PhGradient>-0.00761224</PhGradient><CorrelationCoefficient>0.408479</CorrelationCoefficient><StandardDeviation>0.000588305</StandardDeviation><TimeBetweenPoints>0.5</TimeBetweenPoints><NumPointsUsed>20</NumPointsUsed><PhPoints size="20">2.180227 2.17996 2.18007 2.180006 2.180233 2.180267 2.180414 2.180296 2.180371 2.180479 2.180544 2.178868 2.178917 2.17886 2.179049 2.179277 2.179511 2.179507 2.17942 2.179344</PhPoints></DataStability><DataVolumes><Volumes size="4">1.5 0.172413 0.140193 0.140005</Volumes></DataVolumes></DataPoint><DataPoint><Id>34</Id><ElapsedTime>2159.95</ElapsedTime><DataT3><StirrerPercent>0</StirrerPercent><StirrerRpm>0</StirrerRpm><Ph>2.37942</Ph><Temperature>24.9965</Temperature><PhMv>277.999</PhMv><TcMv>0</TcMv><CjCelcius>0</CjCelcius></DataT3><DataStability><PhGradient>0.0100171</PhGradient><CorrelationCoefficient>0.940661</CorrelationCoefficient><StandardDeviation>0.000510073</StandardDeviation><TimeBetweenPoints>0.5</TimeBetweenPoints><NumPointsUsed>20</NumPointsUsed><PhPoints size="20">2.378771 2.378647 2.378833 2.378796 2.37875 2.37894 2.379133 2.379154 2.379373 2.379549 2.379612 2.379568 2.379424 2.379681 2.379995 2.380067 2.37989 2.37998 2.380009 2.380184</PhPoints></DataStability><DataVolumes><Volumes size="4">1.5 0.172413 0.152187 0.140005</Volumes></DataVolumes></DataPoint><DataPoint><Id>35</Id><ElapsedTime>2195.56</ElapsedTime><DataT3><StirrerPercent>0</StirrerPercent><StirrerRpm>0</StirrerRpm><Ph>2.56924</Ph><Temperature>25.0503</Temperature><PhMv>266.816</PhMv><TcMv>0</TcMv><CjCelcius>0</CjCelcius></DataT3><DataStability><PhGradient>0.00479535</PhGradient><CorrelationCoefficient>0.683121</CorrelationCoefficient><StandardDeviation>0.000286658</StandardDeviation><TimeBetweenPoints>0.5</TimeBetweenPoints><NumPointsUsed>20</NumPointsUsed><PhPoints size="20">2.569373 2.568763 2.568805 2.56879 2.568807 2.56893 2.569261 2.569271 2.569092 2.569255 2.569147 2.569314 2.569439 2.569426 2.569483 2.56942 2.569481 2.569492 2.569538 2.569717</PhPoints></DataStability><DataVolumes><Volumes size="4">1.5 0.172413 0.159737 0.140005</Volumes></DataVolumes></DataPoint><DataPoint><Id>36</Id><ElapsedTime>2231.11</ElapsedTime><DataT3><StirrerPercent>0</StirrerPercent><StirrerRpm>0</StirrerRpm><Ph>2.73741</Ph><Temperature>25.0296</Temperature><PhMv>256.848</PhMv><TcMv>0</TcMv><CjCelcius>0</CjCelcius></DataT3><DataStability><PhGradient>0.00482478</PhGradient><CorrelationCoefficient>0.880923</CorrelationCoefficient><StandardDeviation>0.000253822</StandardDeviation><TimeBetweenPoints>0.5</TimeBetweenPoints><NumPointsUsed>20</NumPointsUsed><PhPoints size="20">2.737071 2.737161 2.737029 2.737127 2.737276 2.737137 2.737324 2.737168 2.737491 2.737456 2.737337 2.737414 2.7376 2.737362 2.737607 2.737627 2.73774 2.737741 2.737816 2.737787</PhPoints></DataStability><DataVolumes><Volumes size="4">1.5 0.172413 0.164722 0.140005</Volumes></DataVolumes></DataPoint><DataPoint><Id>37</Id><ElapsedTime>2282.2</ElapsedTime><DataT3><StirrerPercent>0</StirrerPercent><StirrerRpm>0</StirrerRpm><Ph>2.9391</Ph><Temperature>25.0024</Temperature><PhMv>244.893</PhMv><TcMv>0</TcMv><CjCelcius>0</CjCelcius></DataT3><DataStability><PhGradient>-0.00481219</PhGradient><CorrelationCoefficient>0.192216</CorrelationCoefficient><StandardDeviation>0.000541971</StandardDeviation><TimeBetweenPoints>0.5</TimeBetweenPoints><NumPointsUsed>20</NumPointsUsed><PhPoints size="20">2.939519 2.939205 2.939244 2.939161 2.939099 2.939034 2.939071 2.939297 2.939236 2.939265 2.939244 2.939231 2.939464 2.939431 2.939379 2.939283 2.939352 2.939322 2.937589 2.937521</PhPoints></DataStability><DataVolumes><Volumes size="4">1.5 0.172413 0.168979 0.140005</Volumes></DataVolumes></DataPoint><DataPoint><Id>38</Id><ElapsedTime>2333.33</ElapsedTime><DataT3><StirrerPercent>0</StirrerPercent><StirrerRpm>0</StirrerRpm><Ph>3.13508</Ph><Temperature>25.0354</Temperature><PhMv>233.324</PhMv><TcMv>0</TcMv><CjCelcius>0</CjCelcius></DataT3><DataStability><PhGradient>0.000124615</PhGradient><CorrelationCoefficient>0.00403236</CorrelationCoefficient><StandardDeviation>9.69551e-005</StandardDeviation><TimeBetweenPoints>0.5</TimeBetweenPoints><NumPointsUsed>20</NumPointsUsed><PhPoints size="20">3.135176 3.135321 3.134981 3.135065 3.13514 3.134974 3.135024 3.135027 3.135091 3.134997 3.134923 3.135082 3.135018 3.135106 3.135016 3.135075 3.135092 3.135234 3.135123 3.135202</PhPoints></DataStability><DataVolumes><Volumes size="4">1.5 0.172413 0.172719 0.140005</Volumes></DataVolumes></DataPoint><DataPoint><Id>39</Id><ElapsedTime>2379.16</ElapsedTime><DataT3><StirrerPercent>0</StirrerPercent><StirrerRpm>0</StirrerRpm><Ph>3.32839</Ph><Temperature>25.0782</Temperature><PhMv>221.918</PhMv><TcMv>0</TcMv><CjCelcius>0</CjCelcius></DataT3><DataStability><PhGradient>0.00518102</PhGradient><CorrelationCoefficient>0.271398</CorrelationCoefficient><StandardDeviation>0.000491246</StandardDeviation><TimeBetweenPoints>0.5</TimeBetweenPoints><NumPointsUsed>20</NumPointsUsed><PhPoints size="20">3.328937 3.328126 3.328346 3.328 3.328025 3.328011 3.32813 3.328272 3.328059 3.32803 3.328234 3.328197 3.328269 3.328131 3.328057 3.328067 3.328928 3.329413 3.329339 3.329322</PhPoints></DataStability><DataVolumes><Volumes size="4">1.5 0.172413 0.175118 0.140005</Volumes></DataVolumes></DataPoint><DataPoint><Id>40</Id><ElapsedTime>2424.98</ElapsedTime><DataT3><StirrerPercent>0</StirrerPercent><StirrerRpm>0</StirrerRpm><Ph>3.53016</Ph><Temperature>25.0068</Temperature><PhMv>209.929</PhMv><TcMv>0</TcMv><CjCelcius>0</CjCelcius></DataT3><DataStability><PhGradient>-0.00191622</PhGradient><CorrelationCoefficient>0.460392</CorrelationCoefficient><StandardDeviation>0.000139528</StandardDeviation><TimeBetweenPoints>0.5</TimeBetweenPoints><NumPointsUsed>20</NumPointsUsed><PhPoints size="20">3.530386 3.530433 3.530159 3.530292 3.530318 3.530066 3.530217 3.53014 3.530211 3.530222 3.53009 3.530006 3.530133 3.53004 3.530034 3.530187 3.530187 3.529923 3.530222 3.529911</PhPoints></DataStability><DataVolumes><Volumes size="4">1.5 0.172413 0.176929 0.140005</Volumes></DataVolumes></DataPoint><DataPoint><Id>41</Id><ElapsedTime>2460.44</ElapsedTime><DataT3><StirrerPercent>0</StirrerPercent><StirrerRpm>0</StirrerRpm><Ph>3.76447</Ph><Temperature>24.9786</Temperature><PhMv>196.049</PhMv><TcMv>0</TcMv><CjCelcius>0</CjCelcius></DataT3><DataStability><PhGradient>-0.000449991</PhGradient><CorrelationCoefficient>0.041727</CorrelationCoefficient><StandardDeviation>0.000108867</StandardDeviation><TimeBetweenPoints>0.5</TimeBetweenPoints><NumPointsUsed>20</NumPointsUsed><PhPoints size="20">3.764657 3.764408 3.764533 3.76454 3.764462 3.764315 3.764449 3.764283 3.764451 3.76468 3.76441 3.764507 3.764596 3.764441 3.764449 3.76458 3.764379 3.764527 3.764346 3.764357</PhPoints></DataStability><DataVolumes><Volumes size="4">1.5 0.172413 0.178575 0.140005</Volumes></DataVolumes></DataPoint><DataPoint><Id>42</Id><ElapsedTime>2501.01</ElapsedTime><DataT3><StirrerPercent>0</StirrerPercent><StirrerRpm>0</StirrerRpm><Ph>3.96146</Ph><Temperature>25.0002</Temperature><PhMv>184.409</PhMv><TcMv>0</TcMv><CjCelcius>0</CjCelcius></DataT3><DataStability><PhGradient>0.0104841</PhGradient><CorrelationCoefficient>0.425576</CorrelationCoefficient><StandardDeviation>0.000794287</StandardDeviation><TimeBetweenPoints>0.5</TimeBetweenPoints><NumPointsUsed>20</NumPointsUsed><PhPoints size="20">3.961423 3.961423 3.961161 3.960919 3.960933 3.960999 3.960925 3.961027 3.960889 3.960798 3.960798 3.960971 3.961175 3.960988 3.960871 3.962783 3.962733 3.962865 3.962779 3.962669</PhPoints></DataStability><DataVolumes><Volumes size="4">1.5 0.172413 0.179539 0.140005</Volumes></DataVolumes></DataPoint><DataPoint><Id>43</Id><ElapsedTime>2536.45</ElapsedTime><DataT3><StirrerPercent>0</StirrerPercent><StirrerRpm>0</StirrerRpm><Ph>4.28678</Ph><Temperature>25.0543</Temperature><PhMv>165.192</PhMv><TcMv>0</TcMv><CjCelcius>0</CjCelcius></DataT3><DataStability><PhGradient>0.00274175</PhGradient><CorrelationCoefficient>0.0564906</CorrelationCoefficient><StandardDeviation>0.000569776</StandardDeviation><TimeBetweenPoints>0.5</TimeBetweenPoints><NumPointsUsed>20</NumPointsUsed><PhPoints size="21">4.290941 4.287461 4.287159 4.28726 4.287104 4.286184 4.286104 4.286359 4.286132 4.286308 4.286355 4.286066 4.286255 4.286338 4.286257 4.287448 4.287416 4.287423 4.28742 4.287233 4.287309</PhPoints></DataStability><DataVolumes><Volumes size="4">1.5 0.172413 0.18055 0.140005</Volumes></DataVolumes></DataPoint><DataPoint><Id>44</Id><ElapsedTime>2572.41</ElapsedTime><DataT3><StirrerPercent>0</StirrerPercent><StirrerRpm>0</StirrerRpm><Ph>5.84508</Ph><Temperature>24.9658</Temperature><PhMv>72.9652</PhMv><TcMv>0</TcMv><CjCelcius>0</CjCelcius></DataT3><DataStability><PhGradient>-0.0142232</PhGradient><CorrelationCoefficient>0.554986</CorrelationCoefficient><StandardDeviation>0.000943284</StandardDeviation><TimeBetweenPoints>0.5</TimeBetweenPoints><NumPointsUsed>20</NumPointsUsed><PhPoints size="48">5.87679 5.873161 5.86811 5.864055 5.862474 5.861246 5.858459 5.856361 5.855725 5.854073 5.85341 5.852087 5.850892 5.850096 5.850081 5.850116 5.84947 5.849228 5.848677 5.848448 5.848151 5.847771 5.84772 5.847395 5.846988 5.846988 5.846896 5.84678 5.846794 5.846575 5.846293 5.846351 5.846351 5.846126 5.845404 5.844242 5.844221 5.844324 5.844145 5.844322 5.844481 5.844439 5.844346 5.844617 5.844391 5.844552 5.844892 5.844831</PhPoints></DataStability><DataVolumes><Volumes size="4">1.5 0.172413 0.181562 0.140005</Volumes></DataVolumes></DataPoint><DataPoint><Id>45</Id><ElapsedTime>2626.96</ElapsedTime><DataT3><StirrerPercent>0</StirrerPercent><StirrerRpm>0</StirrerRpm><Ph>6.33591</Ph><Temperature>24.9328</Temperature><PhMv>43.927</PhMv><TcMv>0</TcMv><CjCelcius>0</CjCelcius></DataT3><DataStability><PhGradient>-0.0187553</PhGradient><CorrelationCoefficient>0.92228</CorrelationCoefficient><StandardDeviation>0.000964777</StandardDeviation><TimeBetweenPoints>0.5</TimeBetweenPoints><NumPointsUsed>20</NumPointsUsed><PhPoints size="66">6.378454 6.371795 6.370593 6.368124 6.366206 6.365192 6.364094 6.362477 6.361863 6.360494 6.359138 6.358446 6.357111 6.356425 6.355217 6.354058 6.353555 6.35247 6.351782 6.351016 6.350341 6.349445 6.349024 6.347988 6.347017 6.346592 6.345844 6.346804 6.346361 6.345975 6.34481 6.344626 6.344071 6.343511 6.343009 6.34241 6.341914 6.341302 6.340749 6.340575 6.34035 6.339825 6.339556 6.339273 6.338668 6.338668 6.33823 6.337444 6.337076 6.336773 6.336605 6.336498 6.33616 6.336234 6.33586 6.335779 6.335634 6.335638 6.335275 6.335326 6.33525 6.335012 6.33492 6.335023 6.33458 6.334835</PhPoints></DataStability><DataVolumes><Volumes size="4">1.5 0.172413 0.18175 0.140005</Volumes></DataVolumes></DataPoint><DataPoint><Id>46</Id><ElapsedTime>2690.52</ElapsedTime><DataT3><StirrerPercent>0</StirrerPercent><StirrerRpm>0</StirrerRpm><Ph>6.90566</Ph><Temperature>24.8962</Temperature><PhMv>10.2274</PhMv><TcMv>0</TcMv><CjCelcius>0</CjCelcius></DataT3><DataStability><PhGradient>-0.0295977</PhGradient><CorrelationCoefficient>0.954999</CorrelationCoefficient><StandardDeviation>0.00149636</StandardDeviation><TimeBetweenPoints>0.5</TimeBetweenPoints><NumPointsUsed>20</NumPointsUsed><TimedoutFlag/><PhPoints size="119">6.983219 6.981803 6.979327 6.978304 6.976298 6.974512 6.9737 6.972686 6.971048 6.969403 6.968659 6.966953 6.966241 6.964512 6.963151 6.962404 6.961327 6.959792 6.95907 6.957483 6.956001 6.955271 6.95527 6.953483 6.952061 6.951452 6.949836 6.949261 6.947758 6.946405 6.945691 6.946424 6.94511 6.945109 6.943602 6.942423 6.941841 6.9405 6.93926 6.9388 6.938076 6.937925 6.936615 6.936176 6.935072 6.933577 6.93322 6.932134 6.931011 6.930603 6.930146 6.929274 6.928695 6.927838 6.926849 6.926513 6.925743 6.925395 6.924806 6.92417 6.923198 6.922846 6.922547 6.921575 6.921202 6.920842 6.919966 6.919737 6.91949 6.918805 6.918405 6.916087 6.915314 6.915186 6.914536 6.914263 6.913809 6.913673 6.913029 6.912753 6.912447 6.911947 6.911699 6.911695 6.911231 6.911099 6.910735 6.910425 6.910093 6.909767 6.909438 6.909749 6.909878 6.909308 6.909295 6.909109 6.908793 6.908604 6.908469 6.908324 6.908083 6.908016 6.906715 6.906859 6.906325 6.906416 6.906236 6.906063 6.90579 6.905669 6.905328 6.905398 6.904278 6.904061 6.904216 6.904014 6.903811 6.903943 6.903625</PhPoints></DataStability><DataVolumes><Volumes size="4">1.5 0.172413 0.181844 0.140005</Volumes></DataVolumes></DataPoint><DataPoint><Id>47</Id><ElapsedTime>2775.89</ElapsedTime><DataT3><StirrerPercent>0</StirrerPercent><StirrerRpm>0</StirrerRpm><Ph>7.29986</Ph><Temperature>24.9079</Temperature><PhMv>-13.0862</PhMv><TcMv>0</TcMv><CjCelcius>0</CjCelcius></DataT3><DataStability><PhGradient>-0.0296839</PhGradient><CorrelationCoefficient>0.979775</CorrelationCoefficient><StandardDeviation>0.00148105</StandardDeviation><TimeBetweenPoints>0.5</TimeBetweenPoints><NumPointsUsed>20</NumPointsUsed><TimedoutFlag/><PhPoints size="119">7.382445 7.375 7.374466 7.372931 7.371877 7.371364 7.369647 7.369036 7.367605 7.365854 7.365258 7.363713 7.363157 7.362475 7.361053 7.360326 7.359513 7.358288 7.357475 7.355968 7.354744 7.353982 7.352674 7.351305 7.350548 7.34987 7.348715 7.347963 7.346573 7.345177 7.344612 7.343316 7.342826 7.341392 7.340299 7.339687 7.339012 7.337676 7.336729 7.33602 7.335102 7.33451 7.333452 7.33059 7.329893 7.328675 7.328386 7.3278 7.326741 7.326033 7.325521 7.324577 7.323853 7.323435 7.322373 7.321986 7.321743 7.320568 7.320048 7.319616 7.318632 7.318368 7.317418 7.316658 7.316449 7.315914 7.315212 7.31463 7.314168 7.313665 7.313379 7.312546 7.31205 7.311857 7.311076 7.310741 7.310651 7.309962 7.309395 7.30916 7.30862 7.308346 7.307711 7.307962 7.307878 7.307476 7.307093 7.306597 7.306397 7.305847 7.305545 7.305252 7.304819 7.303666 7.303461 7.303187 7.302768 7.302533 7.302311 7.302121 7.301907 7.301469 7.301316 7.301316 7.300964 7.300828 7.300443 7.300241 7.300211 7.299824 7.299719 7.299667 7.299402 7.298707 7.298262 7.297875 7.297832 7.297816 7.29733</PhPoints></DataStability><DataVolumes><Volumes size="4">1.5 0.172413 0.181914 0.140005</Volumes></DataVolumes></DataPoint><DataPoint><Id>48</Id><ElapsedTime>2866.48</ElapsedTime><DataT3><StirrerPercent>0</StirrerPercent><StirrerRpm>0</StirrerRpm><Ph>8.45665</Ph><Temperature>24.9711</Temperature><PhMv>-81.5186</PhMv><TcMv>0</TcMv><CjCelcius>0</CjCelcius></DataT3><DataStability><PhGradient>-0.0155169</PhGradient><CorrelationCoefficient>0.974518</CorrelationCoefficient><StandardDeviation>0.000776744</StandardDeviation><TimeBetweenPoints>0.5</TimeBetweenPoints><NumPointsUsed>20</NumPointsUsed><PhPoints size="83">8.505004 8.502313 8.500993 8.498196 8.497092 8.496126 8.494116 8.492252 8.491197 8.489446 8.488414 8.486753 8.485323 8.485098 8.483468 8.482815 8.482129 8.480645 8.47929 8.47853 8.477417 8.47684 8.475754 8.4755 8.475016 8.474421 8.47347 8.473209 8.472091 8.471386 8.471129 8.470147 8.46927 8.469945 8.468992 8.468454 8.467956 8.467605 8.467182 8.466805 8.466214 8.465922 8.465515 8.46579 8.46558 8.464981 8.464689 8.464511 8.463977 8.463755 8.463546 8.462948 8.462619 8.462582 8.462004 8.461639 8.461445 8.461363 8.460977 8.46086 8.460538 8.460325 8.460184 8.457942 8.457932 8.457726 8.457426 8.457462 8.457278 8.457029 8.456923 8.456663 8.45656 8.456409 8.456293 8.456178 8.456136 8.456271 8.455898 8.455952 8.455698 8.455613 8.455527</PhPoints></DataStability><DataVolumes><Volumes size="4">1.5 0.172413 0.18215 0.140005</Volumes></DataVolumes></DataPoint><DataPoint><Id>49</Id><ElapsedTime>2933.55</ElapsedTime><DataT3><StirrerPercent>0</StirrerPercent><StirrerRpm>0</StirrerRpm><Ph>9.1313</Ph><Temperature>24.9642</Temperature><PhMv>-121.424</PhMv><TcMv>0</TcMv><CjCelcius>0</CjCelcius></DataT3><DataStability><PhGradient>-0.0176616</PhGradient><CorrelationCoefficient>0.850495</CorrelationCoefficient><StandardDeviation>0.000945654</StandardDeviation><TimeBetweenPoints>0.5</TimeBetweenPoints><NumPointsUsed>20</NumPointsUsed><PhPoints size="31">9.1402 9.139214 9.13831 9.137462 9.136955 9.136052 9.135936 9.135144 9.134692 9.134087 9.134041 9.133342 9.13298 9.132732 9.132312 9.131789 9.131892 9.131461 9.131433 9.13135 9.131121 9.130937 9.130786 9.13058 9.130705 9.130482 9.130303 9.130282 9.130196 9.130342 9.130908</PhPoints></DataStability><DataVolumes><Volumes size="4">1.5 0.172413 0.182479 0.140005</Volumes></DataVolumes></DataPoint><DataPoint><Id>50</Id><ElapsedTime>2974.52</ElapsedTime><DataT3><StirrerPercent>0</StirrerPercent><StirrerRpm>0</StirrerRpm><Ph>9.71875</Ph><Temperature>24.9835</Temperature><PhMv>-156.184</PhMv><TcMv>0</TcMv><CjCelcius>0</CjCelcius></DataT3><DataStability><PhGradient>-0.00134372</PhGradient><CorrelationCoefficient>0.00465755</CorrelationCoefficient><StandardDeviation>0.00097184</StandardDeviation><TimeBetweenPoints>0.5</TimeBetweenPoints><NumPointsUsed>20</NumPointsUsed><PhPoints size="26">9.724387 9.72227 9.721709 9.721255 9.721292 9.720835 9.720543 9.720438 9.72013 9.718389 9.718151 9.718189 9.717935 9.718008 9.717754 9.717701 9.717637 9.717582 9.717615 9.719181 9.719169 9.719339 9.71924 9.719254 9.719465 9.719261</PhPoints></DataStability><DataVolumes><Volumes size="4">1.5 0.172413 0.183373 0.140005</Volumes></DataVolumes></DataPoint><DataPoint><Id>51</Id><ElapsedTime>3012.96</ElapsedTime><DataT3><StirrerPercent>0</StirrerPercent><StirrerRpm>0</StirrerRpm><Ph>10.0373</Ph><Temperature>25.0573</Temperature><PhMv>-175.073</PhMv><TcMv>0</TcMv><CjCelcius>0</CjCelcius></DataT3><DataStability><PhGradient>-0.00737767</PhGradient><CorrelationCoefficient>0.268589</CorrelationCoefficient><StandardDeviation>0.000703248</StandardDeviation><TimeBetweenPoints>0.5</TimeBetweenPoints><NumPointsUsed>20</NumPointsUsed><PhPoints size="20">10.03889 10.03863 10.03845 10.03813 10.03725 10.03693 10.03713 10.03684 10.03675 10.03662 10.03652 10.03652 10.03651 10.03729 10.03738 10.0374 10.03725 10.03739 10.03718 10.03709</PhPoints></DataStability><DataVolumes><Volumes size="4">1.5 0.172413 0.18436 0.140005</Volumes></DataVolumes></DataPoint><DataPoint><Id>52</Id><ElapsedTime>3058.69</ElapsedTime><DataT3><StirrerPercent>0</StirrerPercent><StirrerRpm>0</StirrerRpm><Ph>10.2334</Ph><Temperature>25.034</Temperature><PhMv>-186.659</PhMv><TcMv>0</TcMv><CjCelcius>0</CjCelcius></DataT3><DataStability><PhGradient>0.000953804</PhGradient><CorrelationCoefficient>0.0206475</CorrelationCoefficient><StandardDeviation>0.000327865</StandardDeviation><TimeBetweenPoints>0.5</TimeBetweenPoints><NumPointsUsed>20</NumPointsUsed><PhPoints size="20">10.23372 10.23364 10.23363 10.23338 10.23344 10.23328 10.23311 10.23321 10.23294 10.23293 10.23284 10.23303 10.23284 10.23326 10.23372 10.23353 10.23369 10.23366 10.23373 10.23375</PhPoints></DataStability><DataVolumes><Volumes size="4">1.5 0.172413 0.185325 0.140005</Volumes></DataVolumes></DataPoint><DataPoint><Id>53</Id><ElapsedTime>3109.65</ElapsedTime><DataT3><StirrerPercent>0</StirrerPercent><StirrerRpm>0</StirrerRpm><Ph>10.4214</Ph><Temperature>24.9732</Temperature><PhMv>-197.743</PhMv><TcMv>0</TcMv><CjCelcius>0</CjCelcius></DataT3><DataStability><PhGradient>-0.00378787</PhGradient><CorrelationCoefficient>0.745011</CorrelationCoefficient><StandardDeviation>0.000216757</StandardDeviation><TimeBetweenPoints>0.5</TimeBetweenPoints><NumPointsUsed>20</NumPointsUsed><PhPoints size="21">10.42655 10.42184 10.42175 10.42175 10.42165 10.42159 10.42149 10.42131 10.42133 10.42141 10.42133 10.42134 10.42135 10.42122 10.42117 10.42113 10.42142 10.42125 10.42129 10.4211 10.4212</PhPoints></DataStability><DataVolumes><Volumes size="4">1.5 0.172413 0.186665 0.140005</Volumes></DataVolumes></DataPoint><DataPoint><Id>54</Id><ElapsedTime>3145.61</ElapsedTime><DataT3><StirrerPercent>0</StirrerPercent><StirrerRpm>0</StirrerRpm><Ph>10.5746</Ph><Temperature>24.9583</Temperature><PhMv>-206.798</PhMv><TcMv>0</TcMv><CjCelcius>0</CjCelcius></DataT3><DataStability><PhGradient>-0.00945231</PhGradient><CorrelationCoefficient>0.325731</CorrelationCoefficient><StandardDeviation>0.000818245</StandardDeviation><TimeBetweenPoints>0.5</TimeBetweenPoints><NumPointsUsed>20</NumPointsUsed><PhPoints size="20">10.57798 10.57499 10.57488 10.57458 10.57484 10.57449 10.57462 10.57452 10.57428 10.57459 10.57438 10.57431 10.57427 10.5744 10.57413 10.57445 10.57419 10.57433 10.57438 10.57424</PhPoints></DataStability><DataVolumes><Volumes size="4">1.5 0.172413 0.188147 0.140005</Volumes></DataVolumes></DataPoint><DataPoint><Id>55</Id><ElapsedTime>3196.68</ElapsedTime><DataT3><StirrerPercent>0</StirrerPercent><StirrerRpm>0</StirrerRpm><Ph>10.7624</Ph><Temperature>25.0884</Temperature><PhMv>-217.999</PhMv><TcMv>0</TcMv><CjCelcius>0</CjCelcius></DataT3><DataStability><PhGradient>-0.00221926</PhGradient><CorrelationCoefficient>0.363511</CorrelationCoefficient><StandardDeviation>0.000181899</StandardDeviation><TimeBetweenPoints>0.5</TimeBetweenPoints><NumPointsUsed>20</NumPointsUsed><PhPoints size="20">10.76288 10.76267 10.76255 10.76248 10.76232 10.76224 10.76246 10.76234 10.76218 10.76227 10.76226 10.76223 10.7622 10.76226 10.76217 10.76244 10.76243 10.76232 10.76217 10.7623</PhPoints></DataStability><DataVolumes><Volumes size="4">1.5 0.172413 0.190922 0.140005</Volumes></DataVolumes></DataPoint><DataPoint><Id>56</Id><ElapsedTime>3247.77</ElapsedTime><DataT3><StirrerPercent>0</StirrerPercent><StirrerRpm>0</StirrerRpm><Ph>10.9554</Ph><Temperature>25.0095</Temperature><PhMv>-229.362</PhMv><TcMv>0</TcMv><CjCelcius>0</CjCelcius></DataT3><DataStability><PhGradient>-0.00582949</PhGradient><CorrelationCoefficient>0.124718</CorrelationCoefficient><StandardDeviation>0.000815371</StandardDeviation><TimeBetweenPoints>0.5</TimeBetweenPoints><NumPointsUsed>20</NumPointsUsed><PhPoints size="20">10.95885 10.9554 10.95537 10.95525 10.95523 10.95499 10.95533 10.95509 10.95509 10.9552 10.95518 10.95528 10.95523 10.9552 10.95513 10.95523 10.95523 10.95531 10.9555 10.95533</PhPoints></DataStability><DataVolumes><Volumes size="4">1.5 0.172413 0.19405 0.140005</Volumes></DataVolumes></DataPoint><DataPoint><Id>57</Id><ElapsedTime>3298.84</ElapsedTime><DataT3><StirrerPercent>0</StirrerPercent><StirrerRpm>0</StirrerRpm><Ph>11.1465</Ph><Temperature>24.9753</Temperature><PhMv>-240.638</PhMv><TcMv>0</TcMv><CjCelcius>0</CjCelcius></DataT3><DataStability><PhGradient>-0.00232244</PhGradient><CorrelationCoefficient>0.325084</CorrelationCoefficient><StandardDeviation>0.00020113</StandardDeviation><TimeBetweenPoints>0.5</TimeBetweenPoints><NumPointsUsed>20</NumPointsUsed><PhPoints size="20">11.14673 11.147 11.1468 11.14658 11.14675 11.14633 11.14644 11.14656 11.14638 11.14629 11.14635 11.14633 11.14622 11.14647 11.14634 11.14638 11.14651 11.14647 11.14661 11.14633</PhPoints></DataStability><DataVolumes><Volumes size="4">1.5 0.172413 0.198166 0.140005</Volumes></DataVolumes></DataPoint><DataPoint><Id>58</Id><ElapsedTime>3344.83</ElapsedTime><DataT3><StirrerPercent>0</StirrerPercent><StirrerRpm>0</StirrerRpm><Ph>11.3361</Ph><Temperature>25.0103</Temperature><PhMv>-251.885</PhMv><TcMv>0</TcMv><CjCelcius>0</CjCelcius></DataT3><DataStability><PhGradient>-0.000540235</PhGradient><CorrelationCoefficient>0.0391686</CorrelationCoefficient><StandardDeviation>0.000134734</StandardDeviation><TimeBetweenPoints>0.5</TimeBetweenPoints><NumPointsUsed>20</NumPointsUsed><PhPoints size="20">11.33594 11.33653 11.33606 11.3362 11.33611 11.33608 11.33621 11.33621 11.33607 11.33608 11.33602 11.336 11.33601 11.33611 11.336 11.33626 11.3361 11.33627 11.33609 11.33596</PhPoints></DataStability><DataVolumes><Volumes size="4">1.5 0.172413 0.203716 0.140005</Volumes></DataVolumes></DataPoint><DataPoint><Id>59</Id><ElapsedTime>3390.82</ElapsedTime><DataT3><StirrerPercent>0</StirrerPercent><StirrerRpm>0</StirrerRpm><Ph>11.5291</Ph><Temperature>25.0712</Temperature><PhMv>-263.358</PhMv><TcMv>0</TcMv><CjCelcius>0</CjCelcius></DataT3><DataStability><PhGradient>0.00671594</PhGradient><CorrelationCoefficient>0.531028</CorrelationCoefficient><StandardDeviation>0.000455283</StandardDeviation><TimeBetweenPoints>0.5</TimeBetweenPoints><NumPointsUsed>20</NumPointsUsed><PhPoints size="20">11.52876 11.52882 11.52894 11.52893 11.52882 11.52908 11.52873 11.52874 11.52902 11.52882 11.52892 11.52884 11.529 11.529 11.52913 11.52912 11.52916 11.53027 11.53004 11.53004</PhPoints></DataStability><DataVolumes><Volumes size="4">1.5 0.172413 0.211289 0.140005</Volumes></DataVolumes></DataPoint><DataPoint><Id>60</Id><ElapsedTime>3426.51</ElapsedTime><DataT3><StirrerPercent>0</StirrerPercent><StirrerRpm>0</StirrerRpm><Ph>11.71</Ph><Temperature>25.0313</Temperature><PhMv>-274.024</PhMv><TcMv>0</TcMv><CjCelcius>0</CjCelcius></DataT3><DataStability><PhGradient>7.83322e-005</PhGradient><CorrelationCoefficient>4.65954e-005</CorrelationCoefficient><StandardDeviation>0.000566659</StandardDeviation><TimeBetweenPoints>0.5</TimeBetweenPoints><NumPointsUsed>20</NumPointsUsed><PhPoints size="20">11.71213 11.70957 11.70946 11.70971 11.70989 11.70961 11.7096 11.70997 11.70968 11.7098 11.70995 11.70962 11.70998 11.70989 11.70991 11.70983 11.71034 11.71011 11.71026 11.71039</PhPoints></DataStability><DataVolumes><Volumes size="4">1.5 0.172413 0.222037 0.140005</Volumes></DataVolumes></DataPoint><DataPoint><Id>61</Id><ElapsedTime>3462.42</ElapsedTime><DataT3><StirrerPercent>0</StirrerPercent><StirrerRpm>0</StirrerRpm><Ph>11.8937</Ph><Temperature>24.9834</Temperature><PhMv>-284.846</PhMv><TcMv>0</TcMv><CjCelcius>0</CjCelcius></DataT3><DataStability><PhGradient>0.00523484</PhGradient><CorrelationCoefficient>0.0836075</CorrelationCoefficient><StandardDeviation>0.000894211</StandardDeviation><TimeBetweenPoints>0.5</TimeBetweenPoints><NumPointsUsed>20</NumPointsUsed><PhPoints size="20">11.89276 11.89248 11.89252 11.89242 11.89244 11.89425 11.89443 11.89446 11.89449 11.8944 11.89444 11.89463 11.89453 11.89465 11.89487 11.89307 11.89316 11.89326 11.89324 11.89327</PhPoints></DataStability><DataVolumes><Volumes size="4">1.5 0.172413 0.238382 0.140005</Volumes></DataVolumes></DataPoint><DataPoint><Id>62</Id><ElapsedTime>3498.27</ElapsedTime><DataT3><StirrerPercent>0</StirrerPercent><StirrerRpm>0</StirrerRpm><Ph>12.0323</Ph><Temperature>24.9905</Temperature><PhMv>-293.055</PhMv><TcMv>0</TcMv><CjCelcius>0</CjCelcius></DataT3><DataStability><PhGradient>0.00844442</PhGradient><CorrelationCoefficient>0.209685</CorrelationCoefficient><StandardDeviation>0.000911003</StandardDeviation><TimeBetweenPoints>0.5</TimeBetweenPoints><NumPointsUsed>20</NumPointsUsed><PhPoints size="20">12.03275 12.03277 12.03269 12.03266 12.03174 12.0312 12.03144 12.03139 12.03125 12.03152 12.0315 12.03155 12.03157 12.03187 12.03329 12.03343 12.0336 12.03334 12.03371 12.03346</PhPoints></DataStability><DataVolumes><Volumes size="4">1.5 0.172413 0.256538 0.140005</Volumes></DataVolumes></DataPoint><DataPoint><Id>63</Id><ElapsedTime>3580.56</ElapsedTime><DataT3><StirrerPercent>0</StirrerPercent><StirrerRpm>0</StirrerRpm><Ph>1.96991</Ph><Temperature>25.1779</Temperature><PhMv>302.406</PhMv><TcMv>0</TcMv><CjCelcius>0</CjCelcius></DataT3><DataStability><PhGradient>-0.00419066</PhGradient><CorrelationCoefficient>0.486694</CorrelationCoefficient><StandardDeviation>0.000296718</StandardDeviation><TimeBetweenPoints>0.5</TimeBetweenPoints><NumPointsUsed>20</NumPointsUsed><PhPoints size="20">1.970018 1.970048 1.970234 1.97026 1.970163 1.970137 1.97023 1.969856 1.969952 1.969866 1.969773 1.969516 1.970239 1.970085 1.969958 1.969967 1.969762 1.969424 1.969559 1.969209</PhPoints></DataStability><DataVolumes><Volumes size="4">1.5 0.313782 0.256538 0.440005</Volumes></DataVolumes></DataPoint><DataPoint><Id>64</Id><ElapsedTime>3626.97</ElapsedTime><DataT3><StirrerPercent>0</StirrerPercent><StirrerRpm>0</StirrerRpm><Ph>2.18284</Ph><Temperature>24.9668</Temperature><PhMv>289.6</PhMv><TcMv>0</TcMv><CjCelcius>0</CjCelcius></DataT3><DataStability><PhGradient>-0.0103541</PhGradient><CorrelationCoefficient>0.627629</CorrelationCoefficient><StandardDeviation>0.000645374</StandardDeviation><TimeBetweenPoints>0.5</TimeBetweenPoints><NumPointsUsed>20</NumPointsUsed><PhPoints size="40">2.182086 2.177122 2.177099 2.177616 2.177758 2.177714 2.177621 2.178097 2.177865 2.178887 2.178929 2.178613 2.178765 2.17875 2.178779 2.179055 2.179134 2.178761 2.178796 2.178998 2.183274 2.183241 2.18343 2.183512 2.183512 2.183548 2.1836 2.18369 2.183758 2.182805 2.18218 2.182131 2.182295 2.182133 2.182305 2.182041 2.182322 2.182409 2.182296 2.182331</PhPoints></DataStability><DataVolumes><Volumes size="4">1.5 0.313782 0.278481 0.440005</Volumes></DataVolumes></DataPoint><DataPoint><Id>65</Id><ElapsedTime>3672.73</ElapsedTime><DataT3><StirrerPercent>0</StirrerPercent><StirrerRpm>0</StirrerRpm><Ph>2.38069</Ph><Temperature>25.0131</Temperature><PhMv>277.939</PhMv><TcMv>0</TcMv><CjCelcius>0</CjCelcius></DataT3><DataStability><PhGradient>-0.00422584</PhGradient><CorrelationCoefficient>0.0568272</CorrelationCoefficient><StandardDeviation>0.000875262</StandardDeviation><TimeBetweenPoints>0.5</TimeBetweenPoints><NumPointsUsed>20</NumPointsUsed><PhPoints size="20">2.384255 2.38035 2.380458 2.380222 2.380146 2.380259 2.38051 2.380368 2.380388 2.380515 2.380651 2.38048 2.380695 2.380617 2.380552 2.380821 2.380999 2.380679 2.38083 2.379971</PhPoints></DataStability><DataVolumes><Volumes size="4">1.5 0.313782 0.292286 0.440005</Volumes></DataVolumes></DataPoint><DataPoint><Id>66</Id><ElapsedTime>3708.36</ElapsedTime><DataT3><StirrerPercent>0</StirrerPercent><StirrerRpm>0</StirrerRpm><Ph>2.55891</Ph><Temperature>25.0514</Temperature><PhMv>267.428</PhMv><TcMv>0</TcMv><CjCelcius>0</CjCelcius></DataT3><DataStability><PhGradient>0.00525614</PhGradient><CorrelationCoefficient>0.101942</CorrelationCoefficient><StandardDeviation>0.000812891</StandardDeviation><TimeBetweenPoints>0.5</TimeBetweenPoints><NumPointsUsed>20</NumPointsUsed><PhPoints size="20">2.559871 2.558229 2.558556 2.558591 2.558575 2.558884 2.558761 2.55857 2.558598 2.558831 2.558668 2.558768 2.558792 2.558746 2.55873 2.558668 2.558625 2.559012 2.558679 2.562108</PhPoints></DataStability><DataVolumes><Volumes size="4">1.5 0.313782 0.301152 0.440005</Volumes></DataVolumes></DataPoint><DataPoint><Id>67</Id><ElapsedTime>3743.96</ElapsedTime><DataT3><StirrerPercent>0</StirrerPercent><StirrerRpm>0</StirrerRpm><Ph>2.72448</Ph><Temperature>25.0537</Temperature><PhMv>257.634</PhMv><TcMv>0</TcMv><CjCelcius>0</CjCelcius></DataT3><DataStability><PhGradient>0.00672184</PhGradient><CorrelationCoefficient>0.268838</CorrelationCoefficient><StandardDeviation>0.000639879</StandardDeviation><TimeBetweenPoints>0.5</TimeBetweenPoints><NumPointsUsed>20</NumPointsUsed><PhPoints size="20">2.724042 2.724157 2.724364 2.724153 2.724311 2.724378 2.724081 2.72435 2.724482 2.724428 2.724589 2.724495 2.724136 2.724471 2.72408 2.724124 2.724315 2.724122 2.726301 2.726284</PhPoints></DataStability><DataVolumes><Volumes size="4">1.5 0.313782 0.307173 0.440005</Volumes></DataVolumes></DataPoint><DataPoint><Id>68</Id><ElapsedTime>3789.93</ElapsedTime><DataT3><StirrerPercent>0</StirrerPercent><StirrerRpm>0</StirrerRpm><Ph>2.92376</Ph><Temperature>24.9869</Temperature><PhMv>245.788</PhMv><TcMv>0</TcMv><CjCelcius>0</CjCelcius></DataT3><DataStability><PhGradient>0.0112611</PhGradient><CorrelationCoefficient>0.424076</CorrelationCoefficient><StandardDeviation>0.000854531</StandardDeviation><TimeBetweenPoints>0.5</TimeBetweenPoints><NumPointsUsed>20</NumPointsUsed><PhPoints size="36">2.92338 2.920554 2.920458 2.920841 2.920782 2.920619 2.920891 2.92088 2.920724 2.920951 2.920766 2.920606 2.920878 2.920804 2.920464 2.920355 2.920512 2.923701 2.923736 2.923531 2.923697 2.923599 2.923599 2.923521 2.923586 2.923489 2.92334 2.924412 2.924274 2.924236 2.924446 2.924389 2.924171 2.924383 2.924213 2.924335</PhPoints></DataStability><DataVolumes><Volumes size="4">1.5 0.313782 0.311947 0.440005</Volumes></DataVolumes></DataPoint><DataPoint><Id>69</Id><ElapsedTime>3833.44</ElapsedTime><DataT3><StirrerPercent>0</StirrerPercent><StirrerRpm>0</StirrerRpm><Ph>3.10275</Ph><Temperature>25.0211</Temperature><PhMv>235.226</PhMv><TcMv>0</TcMv><CjCelcius>0</CjCelcius></DataT3><DataStability><PhGradient>0.00666342</PhGradient><CorrelationCoefficient>0.701776</CorrelationCoefficient><StandardDeviation>0.00039277</StandardDeviation><TimeBetweenPoints>0.5</TimeBetweenPoints><NumPointsUsed>20</NumPointsUsed><PhPoints size="21">3.107241 3.102323 3.102321 3.102296 3.102335 3.102457 3.102351 3.10247 3.102354 3.102394 3.102428 3.103279 3.10318 3.103265 3.103094 3.103027 3.103052 3.103063 3.103025 3.103175 3.103073</PhPoints></DataStability><DataVolumes><Volumes size="4">1.5 0.313782 0.315122 0.440005</Volumes></DataVolumes></DataPoint><DataPoint><Id>70</Id><ElapsedTime>3869.53</ElapsedTime><DataT3><StirrerPercent>0</StirrerPercent><StirrerRpm>0</StirrerRpm><Ph>3.33104</Ph><Temperature>25.025</Temperature><PhMv>221.722</PhMv><TcMv>0</TcMv><CjCelcius>0</CjCelcius></DataT3><DataStability><PhGradient>0.00921555</PhGradient><CorrelationCoefficient>0.441685</CorrelationCoefficient><StandardDeviation>0.000685193</StandardDeviation><TimeBetweenPoints>0.5</TimeBetweenPoints><NumPointsUsed>20</NumPointsUsed><PhPoints size="21">3.335965 3.330496 3.330757 3.330605 3.330482 3.330541 3.330385 3.330486 3.330494 3.330541 3.331595 3.331521 3.331437 3.331347 3.331254 3.331033 3.331094 3.331026 3.331226 3.331139 3.333412</PhPoints></DataStability><DataVolumes><Volumes size="4">1.5 0.313782 0.317709 0.440005</Volumes></DataVolumes></DataPoint><DataPoint><Id>71</Id><ElapsedTime>3905.51</ElapsedTime><DataT3><StirrerPercent>0</StirrerPercent><StirrerRpm>0</StirrerRpm><Ph>3.63535</Ph><Temperature>25.0477</Temperature><PhMv>203.733</PhMv><TcMv>0</TcMv><CjCelcius>0</CjCelcius></DataT3><DataStability><PhGradient>0.00860311</PhGradient><CorrelationCoefficient>0.2415</CorrelationCoefficient><StandardDeviation>0.000864737</StandardDeviation><TimeBetweenPoints>0.5</TimeBetweenPoints><NumPointsUsed>20</NumPointsUsed><PhPoints size="20">3.636311 3.634479 3.634712 3.634719 3.634709 3.634584 3.634757 3.634876 3.634683 3.635832 3.635623 3.635508 3.635684 3.635573 3.635418 3.635376 3.635371 3.635266 3.635222 3.63838</PhPoints></DataStability><DataVolumes><Volumes size="4">1.5 0.313782 0.320014 0.440005</Volumes></DataVolumes></DataPoint><DataPoint><Id>72</Id><ElapsedTime>3940.96</ElapsedTime><DataT3><StirrerPercent>0</StirrerPercent><StirrerRpm>0</StirrerRpm><Ph>3.8858</Ph><Temperature>25.0351</Temperature><PhMv>188.906</PhMv><TcMv>0</TcMv><CjCelcius>0</CjCelcius></DataT3><DataStability><PhGradient>0.00768557</PhGradient><CorrelationCoefficient>0.257047</CorrelationCoefficient><StandardDeviation>0.000748519</StandardDeviation><TimeBetweenPoints>0.5</TimeBetweenPoints><NumPointsUsed>20</NumPointsUsed><PhPoints size="20">3.887095 3.884879 3.88483 3.885026 3.885335 3.885088 3.88523 3.885199 3.88506 3.886341 3.886298 3.886143 3.886164 3.886171 3.885913 3.885952 3.885839 3.885746 3.886101 3.887688</PhPoints></DataStability><DataVolumes><Volumes size="4">1.5 0.313782 0.321167 0.440005</Volumes></DataVolumes></DataPoint><DataPoint><Id>73</Id><ElapsedTime>3976.4</ElapsedTime><DataT3><StirrerPercent>0</StirrerPercent><StirrerRpm>0</StirrerRpm><Ph>4.43226</Ph><Temperature>25.039</Temperature><PhMv>156.576</PhMv><TcMv>0</TcMv><CjCelcius>0</CjCelcius></DataT3><DataStability><PhGradient>0.0022554</PhGradient><CorrelationCoefficient>0.0176937</CorrelationCoefficient><StandardDeviation>0.000837286</StandardDeviation><TimeBetweenPoints>0.5</TimeBetweenPoints><NumPointsUsed>20</NumPointsUsed><PhPoints size="21">4.43557 4.432721 4.432458 4.432566 4.432306 4.43219 4.432331 4.432064 4.432141 4.432016 4.431959 4.43188 4.43185 4.431715 4.431559 4.431816 4.431498 4.431529 4.431613 4.434498 4.434478</PhPoints></DataStability><DataVolumes><Volumes size="4">1.5 0.313782 0.322272 0.440005</Volumes></DataVolumes></DataPoint><DataPoint><Id>74</Id><ElapsedTime>4012.32</ElapsedTime><DataT3><StirrerPercent>0</StirrerPercent><StirrerRpm>0</StirrerRpm><Ph>6.38928</Ph><Temperature>24.7804</Temperature><PhMv>40.7517</PhMv><TcMv>0</TcMv><CjCelcius>0</CjCelcius></DataT3><DataStability><PhGradient>-0.0188636</PhGradient><CorrelationCoefficient>0.932798</CorrelationCoefficient><StandardDeviation>0.000965114</StandardDeviation><TimeBetweenPoints>0.5</TimeBetweenPoints><NumPointsUsed>20</NumPointsUsed><PhPoints size="111">6.513618 6.512666 6.509601 6.50799 6.505183 6.502276 6.500885 6.498213 6.497721 6.496289 6.493514 6.490663 6.489082 6.486144 6.484663 6.481277 6.478386 6.475779 6.475596 6.474069 6.470639 6.469099 6.46612 6.462989 6.461643 6.458806 6.457125 6.455644 6.451442 6.448211 6.4468 6.444354 6.441687 6.44057 6.438428 6.437107 6.434952 6.432724 6.432273 6.430297 6.429179 6.428069 6.4263 6.425449 6.423845 6.422328 6.420515 6.419789 6.416478 6.415581 6.414896 6.413626 6.413003 6.411565 6.410525 6.409993 6.408927 6.407942 6.40664 6.405635 6.405323 6.404727 6.403804 6.403375 6.402618 6.401787 6.401483 6.400675 6.398785 6.398415 6.397758 6.39758 6.397394 6.396592 6.396125 6.395902 6.395286 6.394854 6.394741 6.393887 6.393428 6.39355 6.392875 6.392605 6.392571 6.392033 6.39176 6.39176 6.391594 6.391252 6.391053 6.390889 6.390858 6.390552 6.390301 6.390249 6.390118 6.389941 6.38994 6.389103 6.38885 6.388946 6.388735 6.388535 6.388735 6.388374 6.388573 6.388515 6.388124 6.388076 6.38815</PhPoints></DataStability><DataVolumes><Volumes size="4">1.5 0.313782 0.322977 0.440005</Volumes></DataVolumes></DataPoint><DataPoint><Id>75</Id><ElapsedTime>4098.44</ElapsedTime><DataT3><StirrerPercent>0</StirrerPercent><StirrerRpm>0</StirrerRpm><Ph>7.92246</Ph><Temperature>24.9084</Temperature><PhMv>-49.9076</PhMv><TcMv>0</TcMv><CjCelcius>0</CjCelcius></DataT3><DataStability><PhGradient>-0.0516183</PhGradient><CorrelationCoefficient>0.994347</CorrelationCoefficient><StandardDeviation>0.00255748</StandardDeviation><TimeBetweenPoints>0.5</TimeBetweenPoints><NumPointsUsed>20</NumPointsUsed><TimedoutFlag/><PhPoints size="119">8.065392 8.06077 8.058601 8.056053 8.054737 8.052242 8.04944 8.048127 8.045466 8.044135 8.042671 8.040086 8.036882 8.035517 8.032666 8.031291 8.02818 8.026473 8.025099 8.02205 8.019203 8.017762 8.016227 8.013662 8.012063 8.009275 8.006498 8.005166 8.004091 8.002743 7.99991 7.997634 7.997634 7.994851 7.992444 7.990026 7.988919 7.986691 7.986559 7.984092 7.982022 7.980948 7.979805 7.977903 7.976796 7.974722 7.972987 7.971903 7.970489 7.968957 7.967708 7.966919 7.965512 7.96466 7.962783 7.961222 7.960394 7.958743 7.958801 7.957991 7.95729 7.955804 7.955035 7.953737 7.952401 7.951722 7.950517 7.949947 7.950604 7.949974 7.948821 7.947722 7.947403 7.946033 7.94545 7.944533 7.943358 7.943372 7.942876 7.941949 7.940889 7.940701 7.93967 7.939134 7.938361 7.937245 7.936849 7.936471 7.933557 7.932746 7.932485 7.931358 7.931113 7.930146 7.929466 7.929135 7.928853 7.927875 7.927339 7.926844 7.926107 7.925516 7.925527 7.924796 7.92423 7.923883 7.923202 7.922825 7.922665 7.922424 7.921938 7.921809 7.920834 7.92046 7.920113 7.919524 7.919114 7.918827 7.918484</PhPoints></DataStability><DataVolumes><Volumes size="4">1.5 0.313782 0.32326 0.440005</Volumes></DataVolumes></DataPoint><DataPoint><Id>76</Id><ElapsedTime>4188.95</ElapsedTime><DataT3><StirrerPercent>0</StirrerPercent><StirrerRpm>0</StirrerRpm><Ph>8.18206</Ph><Temperature>24.9024</Temperature><PhMv>-65.2596</PhMv><TcMv>0</TcMv><CjCelcius>0</CjCelcius></DataT3><DataStability><PhGradient>-0.0164944</PhGradient><CorrelationCoefficient>0.682089</CorrelationCoefficient><StandardDeviation>0.000985816</StandardDeviation><TimeBetweenPoints>0.5</TimeBetweenPoints><NumPointsUsed>20</NumPointsUsed><PhPoints size="88">8.211261 8.209849 8.20985 8.20985 8.209073 8.208555 8.208429 8.207805 8.207044 8.206973 8.20599 8.205761 8.205383 8.204443 8.20371 8.203311 8.202331 8.20181 8.201635 8.20167 8.20096 8.199907 8.199555 8.19883 8.198379 8.197443 8.196727 8.19618 8.195823 8.196235 8.195585 8.195031 8.194619 8.194072 8.193108 8.19259 8.192301 8.191718 8.191283 8.192603 8.192256 8.191667 8.190965 8.190727 8.190368 8.189991 8.18956 8.188923 8.189591 8.190264 8.189929 8.189288 8.189289 8.18898 8.188706 8.188496 8.188251 8.187967 8.187481 8.187284 8.186827 8.186676 8.186773 8.18629 8.18592 8.18567 8.185515 8.185396 8.185338 8.18319 8.182864 8.182961 8.182468 8.182303 8.182014 8.181898 8.18185 8.181593 8.181412 8.182011 8.181888 8.181674 8.181559 8.181453 8.181312 8.181393 8.180993 8.181007</PhPoints></DataStability><DataVolumes><Volumes size="4">1.5 0.313782 0.323401 0.440005</Volumes></DataVolumes></DataPoint><DataPoint><Id>77</Id><ElapsedTime>4258.39</ElapsedTime><DataT3><StirrerPercent>0</StirrerPercent><StirrerRpm>0</StirrerRpm><Ph>8.5062</Ph><Temperature>25.0019</Temperature><PhMv>-84.4591</PhMv><TcMv>0</TcMv><CjCelcius>0</CjCelcius></DataT3><DataStability><PhGradient>-0.0172628</PhGradient><CorrelationCoefficient>0.750668</CorrelationCoefficient><StandardDeviation>0.000983979</StandardDeviation><TimeBetweenPoints>0.5</TimeBetweenPoints><NumPointsUsed>20</NumPointsUsed><PhPoints size="46">8.523318 8.517744 8.517323 8.516829 8.516313 8.51614 8.515434 8.514842 8.514484 8.513833 8.513504 8.51291 8.512444 8.511975 8.511709 8.510851 8.510436 8.510044 8.509504 8.509301 8.50895 8.510145 8.509602 8.508602 8.508524 8.508029 8.507659 8.507047 8.506836 8.506697 8.505933 8.508021 8.507313 8.507256 8.506763 8.506571 8.506278 8.506027 8.505489 8.505512 8.505096 8.505465 8.505295 8.505251 8.504707 8.504793</PhPoints></DataStability><DataVolumes><Volumes size="4">1.5 0.313782 0.323518 0.440005</Volumes></DataVolumes></DataPoint><DataPoint><Id>78</Id><ElapsedTime>4306.71</ElapsedTime><DataT3><StirrerPercent>0</StirrerPercent><StirrerRpm>0</StirrerRpm><Ph>8.87038</Ph><Temperature>25.0798</Temperature><PhMv>-106.033</PhMv><TcMv>0</TcMv><CjCelcius>0</CjCelcius></DataT3><DataStability><PhGradient>-0.0169832</PhGradient><CorrelationCoefficient>0.744687</CorrelationCoefficient><StandardDeviation>0.000972235</StandardDeviation><TimeBetweenPoints>0.5</TimeBetweenPoints><NumPointsUsed>20</NumPointsUsed><PhPoints size="24">8.872095 8.872697 8.872697 8.872651 8.872366 8.87229 8.871671 8.871377 8.871315 8.870801 8.87068 8.870141 8.869857 8.869921 8.869609 8.869105 8.870405 8.870252 8.869926 8.870062 8.869644 8.869408 8.869453 8.869315</PhPoints></DataStability><DataVolumes><Volumes size="4">1.5 0.313782 0.323706 0.440005</Volumes></DataVolumes></DataPoint><DataPoint><Id>79</Id><ElapsedTime>4344.14</ElapsedTime><DataT3><StirrerPercent>0</StirrerPercent><StirrerRpm>0</StirrerRpm><Ph>9.29869</Ph><Temperature>25.0713</Temperature><PhMv>-131.375</PhMv><TcMv>0</TcMv><CjCelcius>0</CjCelcius></DataT3><DataStability><PhGradient>-0.0172663</PhGradient><CorrelationCoefficient>0.744809</CorrelationCoefficient><StandardDeviation>0.000987827</StandardDeviation><TimeBetweenPoints>0.5</TimeBetweenPoints><NumPointsUsed>20</NumPointsUsed><PhPoints size="22">9.302468 9.302279 9.300983 9.300864 9.300159 9.299541 9.299467 9.29888 9.298681 9.298489 9.298079 9.29804 9.298394 9.298254 9.298107 9.298151 9.298009 9.297981 9.298045 9.298061 9.297831 9.297813</PhPoints></DataStability><DataVolumes><Volumes size="4">1.5 0.313782 0.324106 0.440005</Volumes></DataVolumes></DataPoint><DataPoint><Id>80</Id><ElapsedTime>4380.57</ElapsedTime><DataT3><StirrerPercent>0</StirrerPercent><StirrerRpm>0</StirrerRpm><Ph>9.76967</Ph><Temperature>25.0587</Temperature><PhMv>-159.237</PhMv><TcMv>0</TcMv><CjCelcius>0</CjCelcius></DataT3><DataStability><PhGradient>-0.0116253</PhGradient><CorrelationCoefficient>0.541953</CorrelationCoefficient><StandardDeviation>0.000779453</StandardDeviation><TimeBetweenPoints>0.5</TimeBetweenPoints><NumPointsUsed>20</NumPointsUsed><PhPoints size="20">9.771473 9.771042 9.770656 9.770481 9.770196 9.769889 9.769824 9.769638 9.769258 9.769334 9.768939 9.769086 9.769089 9.76899 9.768998 9.769148 9.768758 9.769035 9.769263 9.77026</PhPoints></DataStability><DataVolumes><Volumes size="4">1.5 0.313782 0.324906 0.440005</Volumes></DataVolumes></DataPoint><DataPoint><Id>81</Id><ElapsedTime>4416.02</ElapsedTime><DataT3><StirrerPercent>0</StirrerPercent><StirrerRpm>0</StirrerRpm><Ph>10.1347</Ph><Temperature>25.0329</Temperature><PhMv>-180.823</PhMv><TcMv>0</TcMv><CjCelcius>0</CjCelcius></DataT3><DataStability><PhGradient>-0.000370761</PhGradient><CorrelationCoefficient>0.00108211</CorrelationCoefficient><StandardDeviation>0.000556844</StandardDeviation><TimeBetweenPoints>0.5</TimeBetweenPoints><NumPointsUsed>20</NumPointsUsed><PhPoints size="20">10.13501 10.1351 10.13516 10.13516 10.13476 10.13481 10.13478 10.13451 10.1344 10.13441 10.13439 10.13448 10.13421 10.13433 10.13454 10.13438 10.13434 10.13472 10.13457 10.13675</PhPoints></DataStability><DataVolumes><Volumes size="4">1.5 0.313782 0.326011 0.440005</Volumes></DataVolumes></DataPoint><DataPoint><Id>82</Id><ElapsedTime>4451.47</ElapsedTime><DataT3><StirrerPercent>0</StirrerPercent><StirrerRpm>0</StirrerRpm><Ph>10.3574</Ph><Temperature>25.0312</Temperature><PhMv>-193.995</PhMv><TcMv>0</TcMv><CjCelcius>0</CjCelcius></DataT3><DataStability><PhGradient>-0.000191759</PhGradient><CorrelationCoefficient>0.00289993</CorrelationCoefficient><StandardDeviation>0.00017583</StandardDeviation><TimeBetweenPoints>0.5</TimeBetweenPoints><NumPointsUsed>20</NumPointsUsed><PhPoints size="20">10.35692 10.35756 10.35761 10.35765 10.35746 10.3576 10.35743 10.3572 10.35731 10.35729 10.35731 10.35732 10.35727 10.35716 10.35726 10.35742 10.35743 10.35741 10.35755 10.35739</PhPoints></DataStability><DataVolumes><Volumes size="4">1.5 0.313782 0.327093 0.440005</Volumes></DataVolumes></DataPoint><DataPoint><Id>83</Id><ElapsedTime>4497.23</ElapsedTime><DataT3><StirrerPercent>0</StirrerPercent><StirrerRpm>0</StirrerRpm><Ph>10.5416</Ph><Temperature>25.0571</Temperature><PhMv>-204.914</PhMv><TcMv>0</TcMv><CjCelcius>0</CjCelcius></DataT3><DataStability><PhGradient>0.00648602</PhGradient><CorrelationCoefficient>0.228862</CorrelationCoefficient><StandardDeviation>0.000669946</StandardDeviation><TimeBetweenPoints>0.5</TimeBetweenPoints><NumPointsUsed>20</NumPointsUsed><PhPoints size="20">10.54115 10.54148 10.54163 10.54141 10.54135 10.54135 10.54141 10.54145 10.54139 10.54151 10.54144 10.54158 10.54124 10.54171 10.54144 10.54153 10.54151 10.5418 10.5416 10.54439</PhPoints></DataStability><DataVolumes><Volumes size="4">1.5 0.313782 0.328575 0.440005</Volumes></DataVolumes></DataPoint><DataPoint><Id>84</Id><ElapsedTime>4548.27</ElapsedTime><DataT3><StirrerPercent>0</StirrerPercent><StirrerRpm>0</StirrerRpm><Ph>10.7317</Ph><Temperature>25.067</Temperature><PhMv>-216.171</PhMv><TcMv>0</TcMv><CjCelcius>0</CjCelcius></DataT3><DataStability><PhGradient>0.00791578</PhGradient><CorrelationCoefficient>0.452498</CorrelationCoefficient><StandardDeviation>0.000581017</StandardDeviation><TimeBetweenPoints>0.5</TimeBetweenPoints><NumPointsUsed>20</NumPointsUsed><PhPoints size="20">10.73133 10.7313 10.73151 10.73173 10.73145 10.73132 10.7314 10.73135 10.73164 10.73156 10.73165 10.73155 10.73166 10.7318 10.73163 10.73153 10.73181 10.73186 10.7334 10.73334</PhPoints></DataStability><DataVolumes><Volumes size="4">1.5 0.313782 0.33088 0.440005</Volumes></DataVolumes></DataPoint><DataPoint><Id>85</Id><ElapsedTime>4583.76</ElapsedTime><DataT3><StirrerPercent>0</StirrerPercent><StirrerRpm>0</StirrerRpm><Ph>10.912</Ph><Temperature>25.0398</Temperature><PhMv>-226.816</PhMv><TcMv>0</TcMv><CjCelcius>0</CjCelcius></DataT3><DataStability><PhGradient>0.00856862</PhGradient><CorrelationCoefficient>0.47694</CorrelationCoefficient><StandardDeviation>0.000612741</StandardDeviation><TimeBetweenPoints>0.5</TimeBetweenPoints><NumPointsUsed>20</NumPointsUsed><PhPoints size="20">10.91146 10.91148 10.91168 10.91174 10.91169 10.91177 10.91179 10.9118 10.91173 10.91198 10.91174 10.91187 10.91193 10.91174 10.91212 10.91191 10.91196 10.91203 10.91368 10.91376</PhPoints></DataStability><DataVolumes><Volumes size="4">1.5 0.313782 0.33349 0.440005</Volumes></DataVolumes></DataPoint><DataPoint><Id>86</Id><ElapsedTime>4619.27</ElapsedTime><DataT3><StirrerPercent>0</StirrerPercent><StirrerRpm>0</StirrerRpm><Ph>11.0934</Ph><Temperature>25.0271</Temperature><PhMv>-237.538</PhMv><TcMv>0</TcMv><CjCelcius>0</CjCelcius></DataT3><DataStability><PhGradient>0.00726385</PhGradient><CorrelationCoefficient>0.169091</CorrelationCoefficient><StandardDeviation>0.000872556</StandardDeviation><TimeBetweenPoints>0.5</TimeBetweenPoints><NumPointsUsed>20</NumPointsUsed><PhPoints size="20">11.09283 11.0932 11.09329 11.09334 11.09337 11.09337 11.09353 11.09358 11.09275 11.09271 11.09272 11.09297 11.09303 11.09314 11.09283 11.09306 11.09308 11.09302 11.09572 11.0959</PhPoints></DataStability><DataVolumes><Volumes size="4">1.5 0.313782 0.336877 0.440005</Volumes></DataVolumes></DataPoint><DataPoint><Id>87</Id><ElapsedTime>4654.86</ElapsedTime><DataT3><StirrerPercent>0</StirrerPercent><StirrerRpm>0</StirrerRpm><Ph>11.2445</Ph><Temperature>25.0237</Temperature><PhMv>-246.474</PhMv><TcMv>0</TcMv><CjCelcius>0</CjCelcius></DataT3><DataStability><PhGradient>0.00645773</PhGradient><CorrelationCoefficient>0.134356</CorrelationCoefficient><StandardDeviation>0.000869607</StandardDeviation><TimeBetweenPoints>0.5</TimeBetweenPoints><NumPointsUsed>20</NumPointsUsed><PhPoints size="20">11.2463 11.24379 11.24401 11.24393 11.24406 11.24406 11.24416 11.24397 11.24389 11.24404 11.24407 11.24404 11.2441 11.2444 11.24431 11.24449 11.24439 11.24438 11.24639 11.24661</PhPoints></DataStability><DataVolumes><Volumes size="4">1.5 0.313782 0.341627 0.440005</Volumes></DataVolumes></DataPoint><DataPoint><Id>88</Id><ElapsedTime>4706.04</ElapsedTime><DataT3><StirrerPercent>0</StirrerPercent><StirrerRpm>0</StirrerRpm><Ph>11.4396</Ph><Temperature>25.0653</Temperature><PhMv>-258.058</PhMv><TcMv>0</TcMv><CjCelcius>0</CjCelcius></DataT3><DataStability><PhGradient>0.00608895</PhGradient><CorrelationCoefficient>0.165755</CorrelationCoefficient><StandardDeviation>0.000738843</StandardDeviation><TimeBetweenPoints>0.5</TimeBetweenPoints><NumPointsUsed>20</NumPointsUsed><PhPoints size="20">11.44133 11.43893 11.43902 11.43911 11.43926 11.43907 11.4393 11.43929 11.43941 11.43924 11.43938 11.43922 11.43956 11.43942 11.43922 11.43953 11.43962 11.44071 11.44105 11.44099</PhPoints></DataStability><DataVolumes><Volumes size="4">1.5 0.313782 0.349624 0.440005</Volumes></DataVolumes></DataPoint><DataPoint><Id>89</Id><ElapsedTime>4752.15</ElapsedTime><DataT3><StirrerPercent>0</StirrerPercent><StirrerRpm>0</StirrerRpm><Ph>11.6389</Ph><Temperature>24.9295</Temperature><PhMv>-269.724</PhMv><TcMv>0</TcMv><CjCelcius>0</CjCelcius></DataT3><DataStability><PhGradient>0.012314</PhGradient><CorrelationCoefficient>0.610528</CorrelationCoefficient><StandardDeviation>0.000778197</StandardDeviation><TimeBetweenPoints>0.5</TimeBetweenPoints><NumPointsUsed>20</NumPointsUsed><PhPoints size="45">11.63549 11.6329 11.63316 11.63317 11.63301 11.63346 11.63313 11.63315 11.63302 11.63332 11.63329 11.63352 11.63337 11.6334 11.63363 11.63506 11.63526 11.63541 11.63521 11.63576 11.63571 11.63571 11.63517 11.63587 11.63551 11.63608 11.63865 11.63845 11.63851 11.63868 11.63847 11.63892 11.63869 11.63889 11.63898 11.63899 11.63884 11.63935 11.63934 11.63941 11.63944 11.63953 11.6396 11.63969 11.63953</PhPoints></DataStability><DataVolumes><Volumes size="4">1.5 0.313782 0.360913 0.440005</Volumes></DataVolumes></DataPoint><DataPoint><Id>90</Id><ElapsedTime>4800.47</ElapsedTime><DataT3><StirrerPercent>0</StirrerPercent><StirrerRpm>0</StirrerRpm><Ph>11.8159</Ph><Temperature>24.9897</Temperature><PhMv>-280.249</PhMv><TcMv>0</TcMv><CjCelcius>0</CjCelcius></DataT3><DataStability><PhGradient>0.00710819</PhGradient><CorrelationCoefficient>0.923108</CorrelationCoefficient><StandardDeviation>0.000365284</StandardDeviation><TimeBetweenPoints>0.5</TimeBetweenPoints><NumPointsUsed>20</NumPointsUsed><PhPoints size="20">11.81532 11.8152 11.8155 11.81539 11.81552 11.81559 11.81559 11.81573 11.8159 11.8159 11.81603 11.81616 11.81601 11.816 11.816 11.81626 11.81628 11.81622 11.81646 11.81627</PhPoints></DataStability><DataVolumes><Volumes size="4">1.5 0.313782 0.376764 0.440005</Volumes></DataVolumes></DataPoint><DataPoint><Id>91</Id><ElapsedTime>4836.48</ElapsedTime><DataT3><StirrerPercent>0</StirrerPercent><StirrerRpm>0</StirrerRpm><Ph>11.9971</Ph><Temperature>25.0287</Temperature><PhMv>-291.009</PhMv><TcMv>0</TcMv><CjCelcius>0</CjCelcius></DataT3><DataStability><PhGradient>0.0109749</PhGradient><CorrelationCoefficient>0.615096</CorrelationCoefficient><StandardDeviation>0.00069097</StandardDeviation><TimeBetweenPoints>0.5</TimeBetweenPoints><NumPointsUsed>20</NumPointsUsed><PhPoints size="20">11.9971 11.99619 11.99633 11.99677 11.99658 11.99663 11.99678 11.99674 11.99663 11.99702 11.99697 11.99697 11.99719 11.99713 11.99731 11.99751 11.99748 11.99755 11.99784 11.99943</PhPoints></DataStability><DataVolumes><Volumes size="4">1.5 0.313782 0.40127 0.440005</Volumes></DataVolumes></DataPoint><DataPoint><Id>92</Id><ElapsedTime>4872.14</ElapsedTime><DataT3><StirrerPercent>0</StirrerPercent><StirrerRpm>0</StirrerRpm><Ph>12.0343</Ph><Temperature>25.0316</Temperature><PhMv>-293.212</PhMv><TcMv>0</TcMv><CjCelcius>0</CjCelcius></DataT3><DataStability><PhGradient>0.012738</PhGradient><CorrelationCoefficient>0.673956</CorrelationCoefficient><StandardDeviation>0.000766175</StandardDeviation><TimeBetweenPoints>0.5</TimeBetweenPoints><NumPointsUsed>20</NumPointsUsed><PhPoints size="20">12.03368 12.03337 12.03369 12.03358 12.03383 12.03403 12.03384 12.03397 12.03417 12.03408 12.03436 12.03421 12.03416 12.03436 12.03449 12.03413 12.03482 12.03463 12.03622 12.03634</PhPoints></DataStability><DataVolumes><Volumes size="4">1.5 0.313782 0.408373 0.440005</Volumes></DataVolumes></DataPoint><AssayVolumesEvent><Id>93</Id><ElapsedTime>4891.25</ElapsedTime><AssayVolumes><WaterVolume>1.5</WaterVolume><AcidVolume>0.313782</AcidVolume><BaseVolume>0.408373</BaseVolume><CosolventVolume>0</CosolventVolume><PartitionVolume>0.440005</PartitionVolume><BufferVolume>0</BufferVolume></AssayVolumes></AssayVolumesEvent><FinishTime>2018-03-01T18:30:18</FinishTime></RecordedEvents><ExperimentLog>[2:16] Air gap created for Water (0.15 M KCl)
[2:17] Air gap created for Acid (0.5 M HCl)
[2:17] Air gap created for Base (0.5 M KOH)
[2:17] Air gap released for Water (0.15 M KCl)
[2:21] Titrator arm moved over Titration position
[2:21] Titration 1 of 3
[2:21] Adding initial titrants
[2:21] Automatically add 1.50000 mL of water
[2:46] Dispensed 1.500000 mL of Water (0.15 M KCl)
[2:51] Titrator arm moved over Drain
[8:32] Titrator arm moved to Titration position
[8:32] Argon flow rate set to 100
[8:32] Stirrer speed set to 10
[8:37] Automatically add 0.04000 mL of Octanol
[8:38] Dispensed 0.040005 mL of Octanol
[8:39] Initial pH = 3.74
[8:39] Iterative adjust 3.74 -&gt; 2.00
[8:39] pH 3.74 -&gt; 2.00
[8:41] Air gap released for Acid (0.5 M HCl)
[8:41] Dispensed 0.042615 mL of Acid (0.5 M HCl)
[8:46] pH 2.02 -&gt; 2.00
[8:47] Dispensed 0.002375 mL of Acid (0.5 M HCl)
[8:52] Holding pH 2.00
[10:52] Stirrer speed set to 0
[10:52] Stirrer speed set to 50
[10:52] Iterative adjust 1.98 -&gt; 2.00
[10:52] pH 1.98 -&gt; 2.00
[10:53] Air gap released for Base (0.5 M KOH)
[10:53] Dispensed 0.002023 mL of Base (0.5 M KOH)
[11:44] Stirrer speed set to 0
[11:54] Datapoint id 1 collected
[11:54] Stirrer speed set to 50
[11:59] pH 2.02 -&gt; 2.22
[11:59] Using cautious pH adjust
[11:59] Dispensed 0.007596 mL of Base (0.5 M KOH)
[12:04] Stepping pH = 2.10
[12:04] Dispensed 0.005997 mL of Base (0.5 M KOH)
[12:10] Stepping pH = 2.19
[12:10] Dispensed 0.001646 mL of Base (0.5 M KOH)
[12:15] Stepping pH = 2.22
[12:30] Stirrer speed set to 0
[12:40] Datapoint id 2 collected
[12:40] Charge balance equation is out by -0.2%
[12:40] Stirrer speed set to 50
[12:45] pH 2.23 -&gt; 2.43
[12:45] Using charge balance adjust
[12:45] Dispensed 0.009407 mL of Base (0.5 M KOH)
[13:06] Stirrer speed set to 0
[13:16] Datapoint id 3 collected
[13:16] Charge balance equation is out by -6.0%
[13:16] Stirrer speed set to 50
[13:21] pH 2.42 -&gt; 2.62
[13:21] Using charge balance adjust
[13:21] Dispensed 0.006021 mL of Base (0.5 M KOH)
[13:41] Stirrer speed set to 0
[13:51] Datapoint id 4 collected
[13:51] Charge balance equation is out by -18.1%
[13:51] Stirrer speed set to 50
[13:56] pH 2.59 -&gt; 2.79
[13:56] Using cautious pH adjust
[13:56] Dispensed 0.002046 mL of Base (0.5 M KOH)
[14:01] Stepping pH = 2.67
[14:02] Dispensed 0.001787 mL of Base (0.5 M KOH)
[14:07] Stepping pH = 2.76
[14:07] Dispensed 0.000494 mL of Base (0.5 M KOH)
[14:12] Stepping pH = 2.78
[14:27] Stirrer speed set to 0
[14:37] Datapoint id 5 collected
[14:37] Charge balance equation is out by -5.4%
[14:37] Stirrer speed set to 50
[14:42] pH 2.79 -&gt; 2.99
[14:42] Using charge balance adjust
[14:42] Dispensed 0.002705 mL of Base (0.5 M KOH)
[15:02] Stirrer speed set to 0
[15:12] Datapoint id 6 collected
[15:12] Charge balance equation is out by -31.5%
[15:12] Stirrer speed set to 50
[15:18] pH 2.93 -&gt; 3.13
[15:18] Using cautious pH adjust
[15:18] Dispensed 0.001035 mL of Base (0.5 M KOH)
[15:23] Stepping pH = 2.99
[15:23] Dispensed 0.001294 mL of Base (0.5 M KOH)
[15:28] Stepping pH = 3.08
[15:28] Dispensed 0.000541 mL of Base (0.5 M KOH)
[15:33] Stepping pH = 3.12
[15:48] Stirrer speed set to 0
[15:58] Datapoint id 7 collected
[15:58] Charge balance equation is out by -39.0%
[15:58] Stirrer speed set to 50
[16:03] pH 3.12 -&gt; 3.32
[16:03] Using cautious pH adjust
[16:04] Dispensed 0.000753 mL of Base (0.5 M KOH)
[16:09] Stepping pH = 3.18
[16:09] Dispensed 0.000917 mL of Base (0.5 M KOH)
[16:14] Stepping pH = 3.27
[16:14] Dispensed 0.000423 mL of Base (0.5 M KOH)
[16:19] Stepping pH = 3.30
[16:19] Dispensed 0.000165 mL of Base (0.5 M KOH)
[16:24] Stepping pH = 3.32
[16:39] Stirrer speed set to 0
[16:49] Datapoint id 8 collected
[16:49] Charge balance equation is out by -50.3%
[16:49] Stirrer speed set to 50
[16:55] pH 3.32 -&gt; 3.52
[16:55] Using cautious pH adjust
[16:55] Dispensed 0.000611 mL of Base (0.5 M KOH)
[17:00] Stepping pH = 3.37
[17:00] Dispensed 0.000823 mL of Base (0.5 M KOH)
[17:05] Stepping pH = 3.45
[17:05] Dispensed 0.000541 mL of Base (0.5 M KOH)
[17:10] Stepping pH = 3.49
[17:10] Dispensed 0.000235 mL of Base (0.5 M KOH)
[17:15] Stepping pH = 3.51
[17:30] Stirrer speed set to 0
[17:40] Datapoint id 9 collected
[17:40] Charge balance equation is out by -79.1%
[17:40] Stirrer speed set to 50
[17:45] pH 3.51 -&gt; 3.71
[17:45] Using cautious pH adjust
[17:46] Dispensed 0.000588 mL of Base (0.5 M KOH)
[17:51] Stepping pH = 3.56
[17:51] Dispensed 0.000800 mL of Base (0.5 M KOH)
[17:56] Stepping pH = 3.63
[17:56] Dispensed 0.000635 mL of Base (0.5 M KOH)
[18:01] Stepping pH = 3.69
[18:01] Dispensed 0.000118 mL of Base (0.5 M KOH)
[18:06] Stepping pH = 3.70
[18:21] Stirrer speed set to 0
[18:31] Datapoint id 10 collected
[18:31] Charge balance equation is out by -81.1%
[18:31] Stirrer speed set to 50
[18:37] pH 3.70 -&gt; 3.90
[18:37] Using cautious pH adjust
[18:37] Dispensed 0.000635 mL of Base (0.5 M KOH)
[18:42] Stepping pH = 3.77
[18:42] Dispensed 0.000729 mL of Base (0.5 M KOH)
[18:47] Stepping pH = 3.86
[18:47] Dispensed 0.000259 mL of Base (0.5 M KOH)
[18:52] Stepping pH = 3.89
[18:52] Dispensed 0.000094 mL of Base (0.5 M KOH)
[18:57] Stepping pH = 3.89
[19:12] Stirrer speed set to 0
[19:22] Datapoint id 11 collected
[19:22] Charge balance equation is out by -36.1%
[19:22] Stirrer speed set to 50
[19:27] pH 3.89 -&gt; 4.09
[19:27] Using cautious pH adjust
[19:28] Dispensed 0.000753 mL of Base (0.5 M KOH)
[19:33] Stepping pH = 4.04
[19:33] Dispensed 0.000282 mL of Base (0.5 M KOH)
[19:38] Stepping pH = 4.08
[19:38] Dispensed 0.000071 mL of Base (0.5 M KOH)
[19:43] Stepping pH = 4.08
[19:43] Dispensed 0.000141 mL of Base (0.5 M KOH)
[19:48] Stepping pH = 4.11
[20:03] Stirrer speed set to 0
[20:13] Datapoint id 12 collected
[20:13] Charge balance equation is out by 17.6%
[20:13] Stirrer speed set to 50
[20:18] pH 4.11 -&gt; 4.31
[20:18] Using cautious pH adjust
[20:18] Dispensed 0.000894 mL of Base (0.5 M KOH)
[20:24] Stepping pH = 4.40
[20:39] Stirrer speed set to 0
[20:49] Datapoint id 13 collected
[20:49] Charge balance equation is out by 50.0%
[20:49] Stirrer speed set to 50
[20:54] pH 4.39 -&gt; 4.59
[20:54] Using cautious pH adjust
[20:54] Dispensed 0.001011 mL of Base (0.5 M KOH)
[21:00] Stepping pH = 5.11
[21:15] Stirrer speed set to 0
[21:28] Datapoint id 14 collected
[21:28] Charge balance equation is out by 50.0%
[21:28] Stirrer speed set to 50
[21:33] pH 5.12 -&gt; 5.32
[21:33] Using cautious pH adjust
[21:33] Dispensed 0.000611 mL of Base (0.5 M KOH)
[21:38] Stepping pH = 8.25
[21:53] Stirrer speed set to 0
[22:28] Datapoint id 15 collected
[22:28] Charge balance equation is out by 50.0%
[22:28] Stirrer speed set to 50
[22:33] pH 8.53 -&gt; 8.73
[22:33] Using cautious pH adjust
[22:33] Dispensed 0.000588 mL of Base (0.5 M KOH)
[22:38] Stepping pH = 9.19
[22:53] Stirrer speed set to 0
[23:03] Datapoint id 16 collected
[23:03] Charge balance equation is out by 50.0%
[23:03] Stirrer speed set to 50
[23:08] pH 9.18 -&gt; 9.38
[23:08] Using cautious pH adjust
[23:08] Dispensed 0.001011 mL of Base (0.5 M KOH)
[23:13] Stepping pH = 9.60
[23:28] Stirrer speed set to 0
[23:38] Datapoint id 17 collected
[23:38] Charge balance equation is out by 50.0%
[23:38] Stirrer speed set to 50
[23:44] pH 9.59 -&gt; 9.79
[23:44] Using cautious pH adjust
[23:44] Dispensed 0.000847 mL of Base (0.5 M KOH)
[23:49] Stepping pH = 9.79
[24:04] Stirrer speed set to 0
[24:14] Datapoint id 18 collected
[24:14] Charge balance equation is out by 50.0%
[24:14] Stirrer speed set to 50
[24:19] pH 9.78 -&gt; 9.98
[24:19] Using cautious pH adjust
[24:19] Dispensed 0.000729 mL of Base (0.5 M KOH)
[24:24] Stepping pH = 9.91
[24:24] Dispensed 0.000282 mL of Base (0.5 M KOH)
[24:29] Stepping pH = 9.94
[24:30] Dispensed 0.000282 mL of Base (0.5 M KOH)
[24:35] Stepping pH = 9.98
[24:50] Stirrer speed set to 0
[25:00] Datapoint id 19 collected
[25:00] Charge balance equation is out by 10.9%
[25:00] Stirrer speed set to 50
[25:05] pH 9.98 -&gt; 10.18
[25:05] Using charge balance adjust
[25:05] Dispensed 0.001199 mL of Base (0.5 M KOH)
[25:26] Stirrer speed set to 0
[25:36] Datapoint id 20 collected
[25:36] Charge balance equation is out by -11.3%
[25:36] Stirrer speed set to 50
[25:41] pH 10.16 -&gt; 10.36
[25:41] Using charge balance adjust
[25:41] Dispensed 0.001082 mL of Base (0.5 M KOH)
[26:01] Stirrer speed set to 0
[26:11] Datapoint id 21 collected
[26:11] Charge balance equation is out by -32.3%
[26:11] Stirrer speed set to 50
[26:16] pH 10.29 -&gt; 10.49
[26:16] Using cautious pH adjust
[26:16] Dispensed 0.000517 mL of Base (0.5 M KOH)
[26:21] Stepping pH = 10.36
[26:21] Dispensed 0.000611 mL of Base (0.5 M KOH)
[26:27] Stepping pH = 10.43
[26:27] Dispensed 0.000353 mL of Base (0.5 M KOH)
[26:32] Stepping pH = 10.47
[26:32] Dispensed 0.000165 mL of Base (0.5 M KOH)
[26:37] Stepping pH = 10.49
[26:52] Stirrer speed set to 0
[27:02] Datapoint id 22 collected
[27:02] Charge balance equation is out by -58.4%
[27:02] Stirrer speed set to 50
[27:07] pH 10.48 -&gt; 10.68
[27:07] Using cautious pH adjust
[27:07] Dispensed 0.000588 mL of Base (0.5 M KOH)
[27:12] Stepping pH = 10.55
[27:12] Dispensed 0.000682 mL of Base (0.5 M KOH)
[27:18] Stepping pH = 10.61
[27:18] Dispensed 0.000494 mL of Base (0.5 M KOH)
[27:23] Stepping pH = 10.66
[27:23] Dispensed 0.000188 mL of Base (0.5 M KOH)
[27:28] Stepping pH = 10.68
[27:43] Stirrer speed set to 0
[27:53] Datapoint id 23 collected
[27:53] Charge balance equation is out by -67.1%
[27:53] Stirrer speed set to 50
[27:58] pH 10.67 -&gt; 10.87
[27:58] Using cautious pH adjust
[27:58] Dispensed 0.000729 mL of Base (0.5 M KOH)
[28:03] Stepping pH = 10.73
[28:03] Dispensed 0.000964 mL of Base (0.5 M KOH)
[28:08] Stepping pH = 10.80
[28:09] Dispensed 0.000706 mL of Base (0.5 M KOH)
[28:14] Stepping pH = 10.84
[28:14] Dispensed 0.000306 mL of Base (0.5 M KOH)
[28:19] Stepping pH = 10.86
[28:34] Stirrer speed set to 0
[28:45] Datapoint id 24 collected
[28:45] Charge balance equation is out by -85.3%
[28:45] Stirrer speed set to 50
[28:50] pH 10.85 -&gt; 11.05
[28:50] Using cautious pH adjust
[28:50] Dispensed 0.001011 mL of Base (0.5 M KOH)
[28:55] Stepping pH = 10.91
[28:55] Dispensed 0.001270 mL of Base (0.5 M KOH)
[29:00] Stepping pH = 11.00
[29:00] Dispensed 0.000682 mL of Base (0.5 M KOH)
[29:05] Stepping pH = 11.04
[29:05] Dispensed 0.000165 mL of Base (0.5 M KOH)
[29:11] Stepping pH = 11.05
[29:26] Stirrer speed set to 0
[29:36] Datapoint id 25 collected
[29:36] Charge balance equation is out by -55.8%
[29:36] Stirrer speed set to 50
[29:41] pH 11.04 -&gt; 11.24
[29:41] Using cautious pH adjust
[29:41] Dispensed 0.001505 mL of Base (0.5 M KOH)
[29:46] Stepping pH = 11.13
[29:46] Dispensed 0.001364 mL of Base (0.5 M KOH)
[29:51] Stepping pH = 11.21
[29:51] Dispensed 0.000541 mL of Base (0.5 M KOH)
[29:56] Stepping pH = 11.23
[30:11] Stirrer speed set to 0
[30:22] Datapoint id 26 collected
[30:22] Charge balance equation is out by -13.7%
[30:22] Stirrer speed set to 50
[30:27] pH 11.23 -&gt; 11.43
[30:27] Using charge balance adjust
[30:27] Dispensed 0.004516 mL of Base (0.5 M KOH)
[30:47] Stirrer speed set to 0
[30:57] Datapoint id 27 collected
[30:57] Charge balance equation is out by -16.5%
[30:57] Stirrer speed set to 50
[31:02] pH 11.40 -&gt; 11.60
[31:02] Using cautious pH adjust
[31:02] Dispensed 0.003340 mL of Base (0.5 M KOH)
[31:07] Stepping pH = 11.51
[31:08] Dispensed 0.002187 mL of Base (0.5 M KOH)
[31:13] Stepping pH = 11.57
[31:13] Dispensed 0.000847 mL of Base (0.5 M KOH)
[31:18] Stepping pH = 11.59
[31:33] Stirrer speed set to 0
[31:43] Datapoint id 28 collected
[31:43] Charge balance equation is out by 4.5%
[31:43] Stirrer speed set to 50
[31:48] pH 11.59 -&gt; 11.79
[31:48] Using charge balance adjust
[31:48] Dispensed 0.010583 mL of Base (0.5 M KOH)
[32:09] Stirrer speed set to 0
[32:19] Datapoint id 29 collected
[32:19] Charge balance equation is out by -12.6%
[32:19] Stirrer speed set to 50
[32:24] pH 11.77 -&gt; 11.97
[32:24] Using charge balance adjust
[32:24] Dispensed 0.016157 mL of Base (0.5 M KOH)
[32:44] Stirrer speed set to 0
[32:55] Datapoint id 30 collected
[32:55] Charge balance equation is out by -7.8%
[32:55] Stirrer speed set to 50
[33:00] pH 11.96 -&gt; 12.05
[33:00] Using charge balance adjust
[33:00] Dispensed 0.009737 mL of Base (0.5 M KOH)
[33:20] Stirrer speed set to 0
[33:30] Datapoint id 31 collected
[33:30] Charge balance equation is out by -63.2%
[33:30] Titration 2 of 3
[33:30] Adding initial titrants
[33:30] Automatically add 0.10000 mL of Octanol
[33:33] Dispensed 0.100000 mL of Octanol
[33:33] Stirrer speed set to 10
[33:34] Stirrer speed set to 55
[33:34] Iterative adjust 12.04 -&gt; 2.00
[33:34] pH 12.04 -&gt; 2.00
[33:36] Dispensed 0.100000 mL of Acid (0.5 M HCl)
[33:41] pH 2.31 -&gt; 2.00
[33:42] Dispensed 0.025141 mL of Acid (0.5 M HCl)
[33:47] pH 2.02 -&gt; 2.00
[33:47] Dispensed 0.002281 mL of Acid (0.5 M HCl)
[34:38] Stirrer speed set to 0
[34:48] Datapoint id 32 collected
[34:48] Stirrer speed set to 55
[34:53] pH 1.98 -&gt; 2.18
[34:53] Using cautious pH adjust
[34:53] Dispensed 0.009784 mL of Base (0.5 M KOH)
[34:58] Stepping pH = 2.06
[34:58] Dispensed 0.007502 mL of Base (0.5 M KOH)
[35:03] Stepping pH = 2.15
[35:04] Dispensed 0.001999 mL of Base (0.5 M KOH)
[35:09] Stepping pH = 2.18
[35:24] Stirrer speed set to 0
[35:34] Datapoint id 33 collected
[35:34] Charge balance equation is out by 1.4%
[35:34] Stirrer speed set to 55
[35:39] pH 2.19 -&gt; 2.39
[35:39] Using charge balance adjust
[35:39] Dispensed 0.011994 mL of Base (0.5 M KOH)
[35:59] Stirrer speed set to 0
[36:10] Datapoint id 34 collected
[36:10] Charge balance equation is out by -3.2%
[36:10] Stirrer speed set to 55
[36:15] pH 2.39 -&gt; 2.59
[36:15] Using charge balance adjust
[36:15] Dispensed 0.007549 mL of Base (0.5 M KOH)
[36:35] Stirrer speed set to 0
[36:45] Datapoint id 35 collected
[36:45] Charge balance equation is out by -9.6%
[36:45] Stirrer speed set to 55
[36:50] pH 2.58 -&gt; 2.78
[36:50] Using charge balance adjust
[36:50] Dispensed 0.004986 mL of Base (0.5 M KOH)
[37:11] Stirrer speed set to 0
[37:21] Datapoint id 36 collected
[37:21] Charge balance equation is out by -20.0%
[37:21] Stirrer speed set to 55
[37:26] pH 2.74 -&gt; 2.94
[37:26] Using cautious pH adjust
[37:26] Dispensed 0.001764 mL of Base (0.5 M KOH)
[37:31] Stepping pH = 2.82
[37:31] Dispensed 0.001623 mL of Base (0.5 M KOH)
[37:36] Stepping pH = 2.90
[37:36] Dispensed 0.000659 mL of Base (0.5 M KOH)
[37:41] Stepping pH = 2.93
[37:42] Dispensed 0.000212 mL of Base (0.5 M KOH)
[37:47] Stepping pH = 2.94
[38:02] Stirrer speed set to 0
[38:12] Datapoint id 37 collected
[38:12] Charge balance equation is out by -20.5%
[38:12] Stirrer speed set to 55
[38:17] pH 2.94 -&gt; 3.14
[38:17] Using cautious pH adjust
[38:17] Dispensed 0.001223 mL of Base (0.5 M KOH)
[38:22] Stepping pH = 3.00
[38:22] Dispensed 0.001529 mL of Base (0.5 M KOH)
[38:27] Stepping pH = 3.08
[38:27] Dispensed 0.000823 mL of Base (0.5 M KOH)
[38:33] Stepping pH = 3.13
[38:33] Dispensed 0.000165 mL of Base (0.5 M KOH)
[38:38] Stepping pH = 3.14
[38:53] Stirrer speed set to 0
[39:03] Datapoint id 38 collected
[39:03] Charge balance equation is out by -53.0%
[39:03] Stirrer speed set to 55
[39:08] pH 3.14 -&gt; 3.34
[39:08] Using cautious pH adjust
[39:08] Dispensed 0.000941 mL of Base (0.5 M KOH)
[39:13] Stepping pH = 3.21
[39:13] Dispensed 0.001035 mL of Base (0.5 M KOH)
[39:18] Stepping pH = 3.30
[39:18] Dispensed 0.000423 mL of Base (0.5 M KOH)
[39:24] Stepping pH = 3.33
[39:39] Stirrer speed set to 0
[39:49] Datapoint id 39 collected
[39:49] Charge balance equation is out by -27.4%
[39:49] Stirrer speed set to 55
[39:54] pH 3.34 -&gt; 3.54
[39:54] Using cautious pH adjust
[39:54] Dispensed 0.000823 mL of Base (0.5 M KOH)
[39:59] Stepping pH = 3.42
[39:59] Dispensed 0.000753 mL of Base (0.5 M KOH)
[40:04] Stepping pH = 3.51
[40:04] Dispensed 0.000235 mL of Base (0.5 M KOH)
[40:09] Stepping pH = 3.53
[40:25] Stirrer speed set to 0
[40:35] Datapoint id 40 collected
[40:35] Charge balance equation is out by -8.9%
[40:35] Stirrer speed set to 55
[40:40] pH 3.53 -&gt; 3.73
[40:40] Using charge balance adjust
[40:40] Dispensed 0.001646 mL of Base (0.5 M KOH)
[41:00] Stirrer speed set to 0
[41:10] Datapoint id 41 collected
[41:10] Charge balance equation is out by 16.2%
[41:10] Stirrer speed set to 55
[41:15] pH 3.77 -&gt; 3.97
[41:15] Using cautious pH adjust
[41:15] Dispensed 0.000917 mL of Base (0.5 M KOH)
[41:20] Stepping pH = 3.96
[41:20] Dispensed 0.000047 mL of Base (0.5 M KOH)
[41:25] Stepping pH = 3.96
[41:41] Stirrer speed set to 0
[41:51] Datapoint id 42 collected
[41:51] Charge balance equation is out by 47.0%
[41:51] Stirrer speed set to 55
[41:56] pH 3.97 -&gt; 4.17
[41:56] Using cautious pH adjust
[41:56] Dispensed 0.001011 mL of Base (0.5 M KOH)
[42:01] Stepping pH = 4.29
[42:16] Stirrer speed set to 0
[42:27] Datapoint id 43 collected
[42:27] Charge balance equation is out by 50.0%
[42:27] Stirrer speed set to 55
[42:32] pH 4.29 -&gt; 4.49
[42:32] Using cautious pH adjust
[42:32] Dispensed 0.001011 mL of Base (0.5 M KOH)
[42:37] Stepping pH = 5.79
[42:52] Stirrer speed set to 0
[43:16] Datapoint id 44 collected
[43:16] Charge balance equation is out by 50.0%
[43:16] Stirrer speed set to 55
[43:21] pH 5.84 -&gt; 6.04
[43:21] Using cautious pH adjust
[43:21] Dispensed 0.000118 mL of Base (0.5 M KOH)
[43:26] Stepping pH = 5.94
[43:26] Dispensed 0.000071 mL of Base (0.5 M KOH)
[43:31] Stepping pH = 6.18
[43:46] Stirrer speed set to 0
[44:20] Datapoint id 45 collected
[44:20] Charge balance equation is out by 18.2%
[44:20] Stirrer speed set to 55
[44:25] pH 6.29 -&gt; 6.49
[44:25] Using cautious pH adjust
[44:25] Dispensed 0.000047 mL of Base (0.5 M KOH)
[44:30] Stepping pH = 6.38
[44:30] Dispensed 0.000047 mL of Base (0.5 M KOH)
[44:35] Stepping pH = 6.89
[44:50] Stirrer speed set to 0
[45:50] Datapoint id 46 collected
[45:50] Charge balance equation is out by 7.4%
[45:50] Stirrer speed set to 55
[45:55] pH 6.83 -&gt; 7.03
[45:55] Using charge balance adjust
[45:55] Dispensed 0.000071 mL of Base (0.5 M KOH)
[46:15] Stirrer speed set to 0
[47:15] Datapoint id 47 collected
[47:15] Charge balance equation is out by 136.7%
[47:15] Stirrer speed set to 55
[47:21] pH 7.23 -&gt; 7.43
[47:21] Using cautious pH adjust
[47:21] Dispensed 0.000024 mL of Base (0.5 M KOH)
[47:26] Stepping pH = 7.19
[47:26] Dispensed 0.000212 mL of Base (0.5 M KOH)
[47:31] Stepping pH = 8.55
[47:46] Stirrer speed set to 0
[48:28] Datapoint id 48 collected
[48:28] Charge balance equation is out by -241.0%
[48:28] Stirrer speed set to 55
[48:33] pH 8.44 -&gt; 8.64
[48:33] Using cautious pH adjust
[48:33] Dispensed 0.000329 mL of Base (0.5 M KOH)
[48:38] Stepping pH = 9.15
[48:53] Stirrer speed set to 0
[49:09] Datapoint id 49 collected
[49:09] Charge balance equation is out by 50.0%
[49:09] Stirrer speed set to 55
[49:14] pH 9.13 -&gt; 9.33
[49:14] Using cautious pH adjust
[49:14] Dispensed 0.000894 mL of Base (0.5 M KOH)
[49:19] Stepping pH = 9.72
[49:34] Stirrer speed set to 0
[49:47] Datapoint id 50 collected
[49:47] Charge balance equation is out by 50.0%
[49:47] Stirrer speed set to 55
[49:52] pH 9.72 -&gt; 9.92
[49:52] Using cautious pH adjust
[49:52] Dispensed 0.000988 mL of Base (0.5 M KOH)
[49:57] Stepping pH = 10.04
[50:12] Stirrer speed set to 0
[50:23] Datapoint id 51 collected
[50:23] Charge balance equation is out by 50.0%
[50:23] Stirrer speed set to 55
[50:28] pH 10.04 -&gt; 10.24
[50:28] Using cautious pH adjust
[50:28] Dispensed 0.000800 mL of Base (0.5 M KOH)
[50:33] Stepping pH = 10.22
[50:33] Dispensed 0.000071 mL of Base (0.5 M KOH)
[50:38] Stepping pH = 10.23
[50:38] Dispensed 0.000094 mL of Base (0.5 M KOH)
[50:43] Stepping pH = 10.24
[50:58] Stirrer speed set to 0
[51:08] Datapoint id 52 collected
[51:08] Charge balance equation is out by 39.5%
[51:08] Stirrer speed set to 55
[51:13] pH 10.24 -&gt; 10.44
[51:13] Using cautious pH adjust
[51:13] Dispensed 0.000729 mL of Base (0.5 M KOH)
[51:19] Stepping pH = 10.36
[51:19] Dispensed 0.000376 mL of Base (0.5 M KOH)
[51:24] Stepping pH = 10.41
[51:24] Dispensed 0.000165 mL of Base (0.5 M KOH)
[51:29] Stepping pH = 10.43
[51:29] Dispensed 0.000071 mL of Base (0.5 M KOH)
[51:34] Stepping pH = 10.43
[51:49] Stirrer speed set to 0
[52:00] Datapoint id 53 collected
[52:00] Charge balance equation is out by 9.5%
[52:00] Stirrer speed set to 55
[52:05] pH 10.42 -&gt; 10.62
[52:05] Using charge balance adjust
[52:05] Dispensed 0.001482 mL of Base (0.5 M KOH)
[52:25] Stirrer speed set to 0
[52:35] Datapoint id 54 collected
[52:35] Charge balance equation is out by -24.8%
[52:35] Stirrer speed set to 55
[52:40] pH 10.58 -&gt; 10.78
[52:40] Using cautious pH adjust
[52:40] Dispensed 0.000823 mL of Base (0.5 M KOH)
[52:45] Stepping pH = 10.64
[52:46] Dispensed 0.001011 mL of Base (0.5 M KOH)
[52:51] Stepping pH = 10.71
[52:51] Dispensed 0.000682 mL of Base (0.5 M KOH)
[52:56] Stepping pH = 10.76
[52:56] Dispensed 0.000259 mL of Base (0.5 M KOH)
[53:01] Stepping pH = 10.77
[53:16] Stirrer speed set to 0
[53:26] Datapoint id 55 collected
[53:26] Charge balance equation is out by -67.6%
[53:26] Stirrer speed set to 55
[53:31] pH 10.77 -&gt; 10.97
[53:31] Using cautious pH adjust
[53:32] Dispensed 0.001058 mL of Base (0.5 M KOH)
[53:37] Stepping pH = 10.84
[53:37] Dispensed 0.001223 mL of Base (0.5 M KOH)
[53:42] Stepping pH = 10.91
[53:42] Dispensed 0.000682 mL of Base (0.5 M KOH)
[53:47] Stepping pH = 10.96
[53:47] Dispensed 0.000165 mL of Base (0.5 M KOH)
[53:52] Stepping pH = 10.96
[54:07] Stirrer speed set to 0
[54:17] Datapoint id 56 collected
[54:17] Charge balance equation is out by -47.4%
[54:17] Stirrer speed set to 55
[54:22] pH 10.96 -&gt; 11.16
[54:22] Using cautious pH adjust
[54:23] Dispensed 0.001482 mL of Base (0.5 M KOH)
[54:28] Stepping pH = 11.04
[54:28] Dispensed 0.001458 mL of Base (0.5 M KOH)
[54:33] Stepping pH = 11.11
[54:33] Dispensed 0.000847 mL of Base (0.5 M KOH)
[54:38] Stepping pH = 11.14
[54:38] Dispensed 0.000329 mL of Base (0.5 M KOH)
[54:43] Stepping pH = 11.15
[54:58] Stirrer speed set to 0
[55:08] Datapoint id 57 collected
[55:08] Charge balance equation is out by -38.3%
[55:08] Stirrer speed set to 55
[55:14] pH 11.15 -&gt; 11.35
[55:14] Using cautious pH adjust
[55:14] Dispensed 0.002234 mL of Base (0.5 M KOH)
[55:19] Stepping pH = 11.23
[55:19] Dispensed 0.002258 mL of Base (0.5 M KOH)
[55:24] Stepping pH = 11.31
[55:24] Dispensed 0.001058 mL of Base (0.5 M KOH)
[55:29] Stepping pH = 11.34
[55:44] Stirrer speed set to 0
[55:54] Datapoint id 58 collected
[55:54] Charge balance equation is out by -24.3%
[55:54] Stirrer speed set to 55
[55:59] pH 11.34 -&gt; 11.54
[55:59] Using cautious pH adjust
[56:00] Dispensed 0.003434 mL of Base (0.5 M KOH)
[56:05] Stepping pH = 11.44
[56:05] Dispensed 0.002775 mL of Base (0.5 M KOH)
[56:10] Stepping pH = 11.50
[56:10] Dispensed 0.001364 mL of Base (0.5 M KOH)
[56:15] Stepping pH = 11.53
[56:30] Stirrer speed set to 0
[56:40] Datapoint id 59 collected
[56:40] Charge balance equation is out by -10.4%
[56:40] Stirrer speed set to 55
[56:45] pH 11.54 -&gt; 11.74
[56:45] Using charge balance adjust
[56:46] Dispensed 0.010748 mL of Base (0.5 M KOH)
[57:06] Stirrer speed set to 0
[57:16] Datapoint id 60 collected
[57:16] Charge balance equation is out by -12.6%
[57:16] Stirrer speed set to 55
[57:21] pH 11.71 -&gt; 11.91
[57:21] Using charge balance adjust
[57:22] Dispensed 0.016345 mL of Base (0.5 M KOH)
[57:42] Stirrer speed set to 0
[57:52] Datapoint id 61 collected
[57:52] Charge balance equation is out by -9.7%
[57:52] Stirrer speed set to 55
[57:57] pH 11.90 -&gt; 12.05
[57:57] Using charge balance adjust
[57:58] Dispensed 0.018156 mL of Base (0.5 M KOH)
[58:18] Stirrer speed set to 0
[58:28] Datapoint id 62 collected
[58:28] Charge balance equation is out by -33.1%
[58:28] Titration 3 of 3
[58:28] Adding initial titrants
[58:28] Automatically add 0.30000 mL of Octanol
[58:35] Dispensed 0.300000 mL of Octanol
[58:35] Stirrer speed set to 10
[58:36] Stirrer speed set to 60
[58:36] Iterative adjust 12.04 -&gt; 2.00
[58:36] pH 12.04 -&gt; 2.00
[58:38] Dispensed 0.100000 mL of Acid (0.5 M HCl)
[58:44] pH 2.47 -&gt; 2.00
[58:45] Dispensed 0.037465 mL of Acid (0.5 M HCl)
[58:50] pH 2.03 -&gt; 2.00
[58:50] Dispensed 0.003904 mL of Acid (0.5 M HCl)
[59:40] Stirrer speed set to 0
[59:50] Datapoint id 63 collected
[59:50] Stirrer speed set to 60
[59:55] pH 1.98 -&gt; 2.18
[59:55] Using cautious pH adjust
[59:56] Dispensed 0.011265 mL of Base (0.5 M KOH)
[1:00:01] Stepping pH = 2.06
[1:00:01] Dispensed 0.008796 mL of Base (0.5 M KOH)
[1:00:06] Stepping pH = 2.15
[1:00:06] Dispensed 0.001881 mL of Base (0.5 M KOH)
[1:00:11] Stepping pH = 2.18
[1:00:26] Stirrer speed set to 0
[1:00:47] Datapoint id 64 collected
[1:00:47] Charge balance equation is out by 2.6%
[1:00:47] Stirrer speed set to 60
[1:00:52] pH 2.19 -&gt; 2.39
[1:00:52] Using charge balance adjust
[1:00:52] Dispensed 0.013805 mL of Base (0.5 M KOH)
[1:01:12] Stirrer speed set to 0
[1:01:22] Datapoint id 65 collected
[1:01:22] Charge balance equation is out by -4.3%
[1:01:22] Stirrer speed set to 60
[1:01:27] pH 2.39 -&gt; 2.59
[1:01:27] Using charge balance adjust
[1:01:28] Dispensed 0.008866 mL of Base (0.5 M KOH)
[1:01:48] Stirrer speed set to 0
[1:01:58] Datapoint id 66 collected
[1:01:58] Charge balance equation is out by -13.7%
[1:01:58] Stirrer speed set to 60
[1:02:03] pH 2.57 -&gt; 2.77
[1:02:03] Using charge balance adjust
[1:02:03] Dispensed 0.006021 mL of Base (0.5 M KOH)
[1:02:23] Stirrer speed set to 0
[1:02:34] Datapoint id 67 collected
[1:02:34] Charge balance equation is out by -21.7%
[1:02:34] Stirrer speed set to 60
[1:02:39] pH 2.73 -&gt; 2.93
[1:02:39] Using cautious pH adjust
[1:02:39] Dispensed 0.002187 mL of Base (0.5 M KOH)
[1:02:44] Stepping pH = 2.82
[1:02:44] Dispensed 0.001834 mL of Base (0.5 M KOH)
[1:02:49] Stepping pH = 2.89
[1:02:49] Dispensed 0.000753 mL of Base (0.5 M KOH)
[1:02:54] Stepping pH = 2.92
[1:03:09] Stirrer speed set to 0
[1:03:27] Datapoint id 68 collected
[1:03:27] Charge balance equation is out by -9.5%
[1:03:27] Stirrer speed set to 60
[1:03:33] pH 2.93 -&gt; 3.13
[1:03:33] Using charge balance adjust
[1:03:33] Dispensed 0.003175 mL of Base (0.5 M KOH)
[1:03:53] Stirrer speed set to 0
[1:04:03] Datapoint id 69 collected
[1:04:03] Charge balance equation is out by -12.8%
[1:04:03] Stirrer speed set to 60
[1:04:09] pH 3.11 -&gt; 3.31
[1:04:09] Using charge balance adjust
[1:04:09] Dispensed 0.002587 mL of Base (0.5 M KOH)
[1:04:29] Stirrer speed set to 0
[1:04:40] Datapoint id 70 collected
[1:04:40] Charge balance equation is out by 10.9%
[1:04:40] Stirrer speed set to 60
[1:04:45] pH 3.34 -&gt; 3.54
[1:04:45] Using charge balance adjust
[1:04:45] Dispensed 0.002305 mL of Base (0.5 M KOH)
[1:05:05] Stirrer speed set to 0
[1:05:15] Datapoint id 71 collected
[1:05:15] Charge balance equation is out by 48.3%
[1:05:15] Stirrer speed set to 60
[1:05:20] pH 3.64 -&gt; 3.84
[1:05:20] Using cautious pH adjust
[1:05:20] Dispensed 0.001152 mL of Base (0.5 M KOH)
[1:05:25] Stepping pH = 3.89
[1:05:40] Stirrer speed set to 0
[1:05:51] Datapoint id 72 collected
[1:05:51] Charge balance equation is out by 50.0%
[1:05:51] Stirrer speed set to 60
[1:05:56] pH 3.89 -&gt; 4.09
[1:05:56] Using cautious pH adjust
[1:05:56] Dispensed 0.001105 mL of Base (0.5 M KOH)
[1:06:01] Stepping pH = 4.44
[1:06:16] Stirrer speed set to 0
[1:06:26] Datapoint id 73 collected
[1:06:26] Charge balance equation is out by 50.0%
[1:06:26] Stirrer speed set to 60
[1:06:32] pH 4.44 -&gt; 4.64
[1:06:32] Using cautious pH adjust
[1:06:32] Dispensed 0.000706 mL of Base (0.5 M KOH)
[1:06:37] Stepping pH = 6.57
[1:06:52] Stirrer speed set to 0
[1:07:47] Datapoint id 74 collected
[1:07:47] Charge balance equation is out by 50.0%
[1:07:47] Stirrer speed set to 60
[1:07:53] pH 6.31 -&gt; 6.51
[1:07:53] Using cautious pH adjust
[1:07:53] Dispensed 0.000047 mL of Base (0.5 M KOH)
[1:07:58] Stepping pH = 6.28
[1:07:58] Dispensed 0.000235 mL of Base (0.5 M KOH)
[1:08:03] Stepping pH = 8.21
[1:08:18] Stirrer speed set to 0
[1:09:18] Datapoint id 75 collected
[1:09:18] Charge balance equation is out by -228.6%
[1:09:18] Stirrer speed set to 60
[1:09:23] pH 7.81 -&gt; 8.01
[1:09:23] Using cautious pH adjust
[1:09:23] Dispensed 0.000047 mL of Base (0.5 M KOH)
[1:09:28] Stepping pH = 7.85
[1:09:28] Dispensed 0.000094 mL of Base (0.5 M KOH)
[1:09:33] Stepping pH = 8.33
[1:09:48] Stirrer speed set to 0
[1:10:33] Datapoint id 76 collected
[1:10:33] Charge balance equation is out by -40.8%
[1:10:33] Stirrer speed set to 60
[1:10:38] pH 8.20 -&gt; 8.40
[1:10:38] Using cautious pH adjust
[1:10:38] Dispensed 0.000118 mL of Base (0.5 M KOH)
[1:10:43] Stepping pH = 8.56
[1:10:58] Stirrer speed set to 0
[1:11:21] Datapoint id 77 collected
[1:11:21] Charge balance equation is out by 50.0%
[1:11:21] Stirrer speed set to 60
[1:11:26] pH 8.49 -&gt; 8.69
[1:11:26] Using cautious pH adjust
[1:11:26] Dispensed 0.000188 mL of Base (0.5 M KOH)
[1:11:31] Stepping pH = 8.91
[1:11:46] Stirrer speed set to 0
[1:11:58] Datapoint id 78 collected
[1:11:58] Charge balance equation is out by 50.0%
[1:11:58] Stirrer speed set to 60
[1:12:03] pH 8.87 -&gt; 9.07
[1:12:03] Using cautious pH adjust
[1:12:03] Dispensed 0.000400 mL of Base (0.5 M KOH)
[1:12:09] Stepping pH = 9.33
[1:12:24] Stirrer speed set to 0
[1:12:35] Datapoint id 79 collected
[1:12:35] Charge balance equation is out by 50.0%
[1:12:35] Stirrer speed set to 60
[1:12:40] pH 9.30 -&gt; 9.50
[1:12:40] Using cautious pH adjust
[1:12:40] Dispensed 0.000800 mL of Base (0.5 M KOH)
[1:12:45] Stepping pH = 9.79
[1:13:00] Stirrer speed set to 0
[1:13:10] Datapoint id 80 collected
[1:13:10] Charge balance equation is out by 50.0%
[1:13:10] Stirrer speed set to 60
[1:13:15] pH 9.77 -&gt; 9.97
[1:13:15] Using cautious pH adjust
[1:13:15] Dispensed 0.001105 mL of Base (0.5 M KOH)
[1:13:20] Stepping pH = 10.15
[1:13:36] Stirrer speed set to 0
[1:13:46] Datapoint id 81 collected
[1:13:46] Charge balance equation is out by 50.0%
[1:13:46] Stirrer speed set to 60
[1:13:51] pH 10.14 -&gt; 10.34
[1:13:51] Using cautious pH adjust
[1:13:51] Dispensed 0.001082 mL of Base (0.5 M KOH)
[1:13:56] Stepping pH = 10.37
[1:14:11] Stirrer speed set to 0
[1:14:21] Datapoint id 82 collected
[1:14:21] Charge balance equation is out by 50.0%
[1:14:21] Stirrer speed set to 60
[1:14:26] pH 10.36 -&gt; 10.56
[1:14:26] Using cautious pH adjust
[1:14:26] Dispensed 0.001058 mL of Base (0.5 M KOH)
[1:14:31] Stepping pH = 10.51
[1:14:31] Dispensed 0.000306 mL of Base (0.5 M KOH)
[1:14:37] Stepping pH = 10.55
[1:14:37] Dispensed 0.000118 mL of Base (0.5 M KOH)
[1:14:42] Stepping pH = 10.55
[1:14:57] Stirrer speed set to 0
[1:15:07] Datapoint id 83 collected
[1:15:07] Charge balance equation is out by 29.7%
[1:15:07] Stirrer speed set to 60
[1:15:12] pH 10.55 -&gt; 10.75
[1:15:12] Using cautious pH adjust
[1:15:12] Dispensed 0.001105 mL of Base (0.5 M KOH)
[1:15:17] Stepping pH = 10.66
[1:15:17] Dispensed 0.000682 mL of Base (0.5 M KOH)
[1:15:22] Stepping pH = 10.71
[1:15:22] Dispensed 0.000329 mL of Base (0.5 M KOH)
[1:15:27] Stepping pH = 10.73
[1:15:28] Dispensed 0.000188 mL of Base (0.5 M KOH)
[1:15:33] Stepping pH = 10.74
[1:15:48] Stirrer speed set to 0
[1:15:58] Datapoint id 84 collected
[1:15:58] Charge balance equation is out by -4.8%
[1:15:58] Stirrer speed set to 60
[1:16:03] pH 10.74 -&gt; 10.94
[1:16:03] Using charge balance adjust
[1:16:03] Dispensed 0.002611 mL of Base (0.5 M KOH)
[1:16:23] Stirrer speed set to 0
[1:16:33] Datapoint id 85 collected
[1:16:33] Charge balance equation is out by -12.8%
[1:16:33] Stirrer speed set to 60
[1:16:38] pH 10.92 -&gt; 11.12
[1:16:38] Using charge balance adjust
[1:16:39] Dispensed 0.003387 mL of Base (0.5 M KOH)
[1:16:59] Stirrer speed set to 0
[1:17:09] Datapoint id 86 collected
[1:17:09] Charge balance equation is out by -11.7%
[1:17:09] Stirrer speed set to 60
[1:17:14] pH 11.10 -&gt; 11.30
[1:17:14] Using charge balance adjust
[1:17:14] Dispensed 0.004751 mL of Base (0.5 M KOH)
[1:17:34] Stirrer speed set to 0
[1:17:44] Datapoint id 87 collected
[1:17:44] Charge balance equation is out by -27.1%
[1:17:44] Stirrer speed set to 60
[1:17:50] pH 11.25 -&gt; 11.45
[1:17:50] Using cautious pH adjust
[1:17:50] Dispensed 0.003269 mL of Base (0.5 M KOH)
[1:17:55] Stepping pH = 11.34
[1:17:55] Dispensed 0.002893 mL of Base (0.5 M KOH)
[1:18:00] Stepping pH = 11.41
[1:18:00] Dispensed 0.001364 mL of Base (0.5 M KOH)
[1:18:05] Stepping pH = 11.44
[1:18:05] Dispensed 0.000470 mL of Base (0.5 M KOH)
[1:18:10] Stepping pH = 11.45
[1:18:26] Stirrer speed set to 0
[1:18:36] Datapoint id 88 collected
[1:18:36] Charge balance equation is out by -22.0%
[1:18:36] Stirrer speed set to 60
[1:18:41] pH 11.45 -&gt; 11.65
[1:18:41] Using cautious pH adjust
[1:18:41] Dispensed 0.005103 mL of Base (0.5 M KOH)
[1:18:46] Stepping pH = 11.54
[1:18:46] Dispensed 0.004163 mL of Base (0.5 M KOH)
[1:18:51] Stepping pH = 11.61
[1:18:51] Dispensed 0.002023 mL of Base (0.5 M KOH)
[1:18:57] Stepping pH = 11.64
[1:19:12] Stirrer speed set to 0
[1:19:34] Datapoint id 89 collected
[1:19:34] Charge balance equation is out by -10.3%
[1:19:34] Stirrer speed set to 60
[1:19:39] pH 11.64 -&gt; 11.84
[1:19:39] Using charge balance adjust
[1:19:40] Dispensed 0.015851 mL of Base (0.5 M KOH)
[1:20:00] Stirrer speed set to 0
[1:20:10] Datapoint id 90 collected
[1:20:10] Charge balance equation is out by -12.5%
[1:20:10] Stirrer speed set to 60
[1:20:15] pH 11.82 -&gt; 12.02
[1:20:15] Using charge balance adjust
[1:20:16] Dispensed 0.024506 mL of Base (0.5 M KOH)
[1:20:36] Stirrer speed set to 0
[1:20:46] Datapoint id 91 collected
[1:20:46] Charge balance equation is out by -12.2%
[1:20:46] Stirrer speed set to 60
[1:20:51] pH 12.01 -&gt; 12.05
[1:20:51] Using charge balance adjust
[1:20:51] Dispensed 0.007103 mL of Base (0.5 M KOH)
[1:21:12] Stirrer speed set to 0
[1:21:22] Datapoint id 92 collected
[1:21:22] Charge balance equation is out by -85.4%
[1:21:22] Argon flow rate set to 0
[1:21:26] Titrator arm moved over Titration position
</ExperimentLog><LiquidSource><DispenserSlot>0</DispenserSlot><PortNumber>0</PortNumber></LiquidSource><LiquidSource><DispenserSlot>2</DispenserSlot><PortNumber>0</PortNumber></LiquidSource><LiquidSource><DispenserSlot>1</DispenserSlot><PortNumber>0</PortNumber></LiquidSource><LiquidSource><DispenserSlot>6</DispenserSlot><PortNumber>0</PortNumber></LiquidSource></AssayData><ProcessedData Id="ProcessedData2"><ApplicationVersion>1.1.3.0</ApplicationVersion><WavelengthScale size="0"/><AssayInformation><Notes/></AssayInformation><CalibrationSettingsV2><CreatedByApplicationVersion>1.1.3.0</CreatedByApplicationVersion><FourPlus><Alpha><Source>ImportedFromFile</Source><Value>0.13007</Value><Timestamp>2018-03-01T17:08:08</Timestamp><ImportedFrom>C:\Sirius_T3\HCl18B27.t3r</ImportedFrom></Alpha><Slope><Source>ImportedFromFile</Source><Value>0.996981</Value><Timestamp>2018-03-01T17:08:08</Timestamp><ImportedFrom>C:\Sirius_T3\HCl18B27.t3r</ImportedFrom></Slope><Jh><Source>ImportedFromFile</Source><Value>0.750504</Value><Timestamp>2018-03-01T17:08:08</Timestamp><ImportedFrom>C:\Sirius_T3\HCl18B27.t3r</ImportedFrom></Jh><Joh><Source>ImportedFromFile</Source><Value>-0.428228</Value><Timestamp>2018-03-01T17:08:08</Timestamp><ImportedFrom>C:\Sirius_T3\HCl18B27.t3r</ImportedFrom></Joh></FourPlus><AcidConcentrationFactor><Source>ImportedFromFile</Source><Value>0.993513</Value><Timestamp>2018-03-01T17:08:08</Timestamp><ImportedFrom>C:\Sirius_T3\HCl18B27.t3r</ImportedFrom></AcidConcentrationFactor><BaseConcentrationFactor><Source>ImportedFromFile</Source><Value>0.999845</Value><Timestamp>2018-03-01T17:08:09</Timestamp><ImportedFrom>C:\Sirius_T3\KOH18B27.t3r</ImportedFrom></BaseConcentrationFactor></CalibrationSettingsV2><PhMetricModel><CreatedByApplicationVersion>1.1.3.0</CreatedByApplicationVersion><Sample><Name><Source>UserEntered</Source><Value>M16_octanol</Value><Timestamp>2018-02-27T23:14:13</Timestamp><ImportedFrom/></Name><MolStructure><Source>Defaultvalue</Source><Value/><ImportedFrom/></MolStructure><SampleBy><Value>Weight</Value><Source>Defaultvalue</Source><ImportedFrom/></SampleBy><Weight><Source>UserEntered</Source><Value>0.00179</Value><Timestamp>2018-02-28T21:25:54</Timestamp><ImportedFrom/></Weight><Volume><Source>Defaultvalue</Source><CurrentUnknown/><ImportedFrom/></Volume><SolventType><Value/><Source>Defaultvalue</Source><ImportedFrom/></SolventType><Concentration><Source>Defaultvalue</Source><CurrentUnknown/><ImportedFrom/></Concentration><ConcentrationFactor><Source>Defaultvalue</Source><Value>1</Value><ImportedFrom/></ConcentrationFactor><FormulaWeight><Source>UserEntered</Source><Value>210.231</Value><Timestamp>2018-02-27T22:08:55</Timestamp><ImportedFrom/></FormulaWeight><IndividualPkaEnvironments><Value>False</Value><Source>Defaultvalue</Source><ImportedFrom/></IndividualPkaEnvironments><IonicStrength><Source>Defaultvalue</Source><Value>0.15</Value><ImportedFrom/></IonicStrength><Temperature><Source>Defaultvalue</Source><Value>25</Value><ImportedFrom/></Temperature><PkaCount><Source>UserEntered</Source><Value>2</Value><Timestamp>2018-02-27T22:08:55</Timestamp><ImportedFrom/></PkaCount><Stoichiometry><Source>Defaultvalue</Source><Value>1</Value><ImportedFrom/></Stoichiometry><Solubility><Source>Defaultvalue</Source><CurrentUnknown/><ImportedFrom/></Solubility><MolecularWeight><Source>UserEntered</Source><Value>210.231</Value><Timestamp>2018-02-27T22:08:55</Timestamp><ImportedFrom/></MolecularWeight><CompoundType><Value>Ampholyte</Value><Source>UserEntered</Source><Timestamp>2018-02-27T22:08:55</Timestamp><ImportedFrom/></CompoundType><Pka><PkaValue><Source>UserEntered</Source><Value>4.7</Value><Timestamp>2018-02-27T22:08:55</Timestamp><ImportedFrom/></PkaValue><PkaType><Value>Base</Value><Source>UserEntered</Source><Timestamp>2018-02-27T22:08:55</Timestamp><ImportedFrom/></PkaType><PkaIonicStrength><Source>UserEntered</Source><Value>0.15</Value><Timestamp>2018-02-27T22:08:55</Timestamp><ImportedFrom/></PkaIonicStrength><PkaTemperature><Source>UserEntered</Source><Value>25</Value><Timestamp>2018-02-27T22:08:55</Timestamp><ImportedFrom/></PkaTemperature></Pka><Pka><PkaValue><Source>UserEntered</Source><Value>8.94</Value><Timestamp>2018-02-27T22:08:55</Timestamp><ImportedFrom/></PkaValue><PkaType><Value>Acid</Value><Source>UserEntered</Source><Timestamp>2018-02-27T22:08:55</Timestamp><ImportedFrom/></PkaType><PkaIonicStrength><Source>UserEntered</Source><Value>0.15</Value><Timestamp>2018-02-27T22:08:55</Timestamp><ImportedFrom/></PkaIonicStrength><PkaTemperature><Source>UserEntered</Source><Value>25</Value><Timestamp>2018-02-27T22:08:55</Timestamp><ImportedFrom/></PkaTemperature></Pka><Logp><Source>UserEntered</Source><Value>-0.97</Value><Timestamp>2018-02-27T22:09:30</Timestamp><ImportedFrom/></Logp><Logp><Source>UserEntered</Source><Value>1.47</Value><Timestamp>2018-02-27T22:09:44</Timestamp><ImportedFrom/></Logp><Logp><Source>UserEntered</Source><Value>-1.62</Value><Timestamp>2018-02-27T22:09:50</Timestamp><ImportedFrom/></Logp></Sample></PhMetricModel><TurbiditySetting version="1"><CreatedByApplicationVersion>1.1.3.0</CreatedByApplicationVersion><WavelengthToAssess>500</WavelengthToAssess><MaxAbsorbanceThreshold>0.1</MaxAbsorbanceThreshold><TurbidityProbeThreshold>50</TurbidityProbeThreshold><DetectionMethod>None</DetectionMethod></TurbiditySetting><FastDpasSetting><CreatedByApplicationVersion>1.1.3.0</CreatedByApplicationVersion><AbsorbanceSetting><MinAbsorbanceChangeThreshold>0.1</MinAbsorbanceChangeThreshold></AbsorbanceSetting><TfaSetting><MaxRmsdSevereWarningThreshold>0.25</MaxRmsdSevereWarningThreshold><MaxRmsdWarningThreshold>0.05</MaxRmsdWarningThreshold></TfaSetting><FastDpasCalculationSetting><TurbidPointsExcluded/><LowIntensityWarningThreshold>100</LowIntensityWarningThreshold><EigenvectorAutocorrelationThreshold>0.8</EigenvectorAutocorrelationThreshold></FastDpasCalculationSetting></FastDpasSetting><Titrants><CreatedByApplicationVersion>1.1.3.0</CreatedByApplicationVersion></Titrants><MultisweepPhMetricSettings><CreatedByApplicationVersion>1.1.3.0</CreatedByApplicationVersion><MultisweepFourPlusLocks><Alpha><LockedAt>Titration</LockedAt><Locked/></Alpha><Slope><LockedAt>Titration</LockedAt><Locked/></Slope><Jh><LockedAt>Titration</LockedAt><Locked/></Jh><Joh><LockedAt>Titration</LockedAt><Locked/></Joh></MultisweepFourPlusLocks><MultisweepTitrantLocks><AcidTitrant><LockedAt>Titration</LockedAt><Locked/></AcidTitrant><BaseTitrant><LockedAt>Titration</LockedAt><Locked/></BaseTitrant></MultisweepTitrantLocks><MultisweepContaminantLocks><Carbonate><LockedAt>Titration</LockedAt><ShowFlag/><Locked/></Carbonate><AcidityError><LockedAt>Titration</LockedAt><ShowFlag/><Locked/></AcidityError></MultisweepContaminantLocks><MultisweepSampleLocks version="1"><ConcentrationFactor><LockedAt>Titration</LockedAt><ShowFlag/><Locked/></ConcentrationFactor><Solubility><LockedAt>Titration</LockedAt><Locked/></Solubility><SolubilityExcluded/><SampleProportion><LockedAt>Titration</LockedAt><Locked/></SampleProportion><Pka><LockedAt>Titration</LockedAt><Locked/></Pka><Pka><LockedAt>Titration</LockedAt><Locked/></Pka><Logp><LockedAt>Multisweep</LockedAt><ShowFlag/></Logp><Logp><LockedAt>Multisweep</LockedAt><ShowFlag/></Logp><Logp><LockedAt>Multisweep</LockedAt><ShowFlag/><Locked/></Logp></MultisweepSampleLocks></MultisweepPhMetricSettings><MultisweepAssayLevelPhMetricSettings><CreatedByApplicationVersion>1.1.3.0</CreatedByApplicationVersion><AlphaLocked/><SlopeLocked/><JhLocked/><JohLocked/><AcidTitrantLocked/><BaseTitrantLocked/><CarbonateLocked/><AcidityErrorLocked/><SampleLocks version="1"><SolubilityLocked/><SolubilityExcluded/><ConcentrationLocked/><SampleProportionLocked/><SimpleProportionsLocked size="0"/><WeakProportionsLocked size="0"/><PkasLocked size="2">11</PkasLocked><LogpsLocked size="3">111</LogpsLocked></SampleLocks></MultisweepAssayLevelPhMetricSettings><MultisweepPhMetricLevelResult><CreatedByApplicationVersion>1.1.3.0</CreatedByApplicationVersion><Alpha>0.13007</Alpha><Slope>0.996981</Slope><Jh>0.750504</Jh><Joh>-0.428228</Joh><AcidTitrant>0.993513</AcidTitrant><BaseTitrant>0.999845</BaseTitrant><Carbonate>0.000186277</Carbonate><AcidityError>0.00273706</AcidityError><SampleValues version="2"><Solubility>1e-006</Solubility><ConcentrationFactor>0.799239</ConcentrationFactor><SampleProportion>1</SampleProportion><Pka>4.7</Pka><Pka>8.94</Pka><Logp>-1.40828</Logp><Logp>3.04906</Logp><Logp>-1.62</Logp></SampleValues></MultisweepPhMetricLevelResult><MultisweepPhMetricResult version="1"><CreatedByApplicationVersion>1.1.3.0</CreatedByApplicationVersion><Merit>56.801</Merit><Rmsd>0.377887</Rmsd><AverageIonicStrength>0.170568</AverageIonicStrength><AverageTemperature>25.0004</AverageTemperature><PhMetricResult><CreatedByApplicationVersion>1.1.3.0</CreatedByApplicationVersion><Rmsd>0.140294</Rmsd><MeritFunction>0</MeritFunction><Merit>0</Merit><AverageIonicStrength>0.159002</AverageIonicStrength><AverageTemperature>24.993</AverageTemperature><MeanPartitionRatio>0.0247229</MeanPartitionRatio><Ids size="31">1 2 3 4 5 6 7 8 9 10 11 12 13 14 15 16 17 18 19 20 21 22 23 24 25 26 27 28 29 30 31</Ids><Pchs size="31">1.8746 2.088 2.28605 2.45867 2.65615 2.79966 2.99341 3.18828 3.38052 3.57194 3.76828 3.98647 4.25969 4.98782 8.44079 9.08332 9.48633 9.67914 9.87458 10.0547 10.1928 10.3766 10.5652 10.7475 10.9418 11.1309 11.3026 11.4959 11.678 11.869 11.9484</Pchs><ResidualPchs size="31">0.0177608 0.0124546 0.0103767 0.0196475 0.00208676 0.000555305 -0.0123365 -0.0412672 -0.0458998 -0.0189991 0.00846762 0.0134056 -0.0239448 -0.239004 -0.606169 -0.124774 -0.0469874 -0.0243823 0.00976412 -0.00685987 -0.0193703 -0.0367948 -0.0488108 -0.0171008 -0.00242144 -0.00646296 0.00344107 -0.0121259 0.00657567 0.0110292 0.0135876</ResidualPchs><NaturalPhs size="31">2.02669 2.2303 2.42346 2.60375 2.78194 2.92302 3.10299 3.26878 3.45591 3.67271 3.89559 4.1181 4.35361 4.90849 6.75759 9.04167 9.53877 9.75516 9.98444 10.1474 10.2725 10.4381 10.6138 10.8276 11.0358 11.2199 11.4005 11.5768 11.7757 11.9685 12.0489</NaturalPhs><Residuals size="31">0.000552692 0.000241498 0.000132501 0.000179877 1.38224e-005 3.04744e-006 -5.56555e-005 -0.000158715 -0.000150063 -5.09636e-005 1.76136e-005 1.97992e-005 -2.14659e-005 -4.83859e-005 -7.31989e-005 -6.09173e-005 -5.07701e-005 -3.67458e-005 1.97011e-005 -1.72396e-005 -5.57105e-005 -0.000122034 -0.000181498 -7.1878e-005 -1.2278e-005 -4.22251e-005 3.02802e-005 -0.000158304 0.000126796 0.000325274 0.000482939</Residuals><IonicStrengths size="31">0.163107 0.161396 0.160397 0.159823 0.159316 0.159048 0.158744 0.158479 0.158275 0.158123 0.157996 0.157882 0.15778 0.157678 0.157741 0.157869 0.158093 0.158275 0.158531 0.158813 0.159068 0.159457 0.159906 0.160425 0.161056 0.161787 0.162693 0.164107 0.166132 0.169288 0.171141</IonicStrengths><PointTimes size="31">704.125 750.32 785.971 821.533 867.438 902.921 948.776 999.847 1050.82 1101.86 1152.79 1203.73 1239.16 1275.09 1313.52 1373.47 1408.92 1444.35 1490.2 1526.15 1561.6 1612.46 1663.42 1714.46 1766.09 1811.96 1847.49 1893.45 1929.14 1964.96 2000.62</PointTimes><PointPhs size="31">2.00903 2.21789 2.4131 2.58393 2.77986 2.92247 3.1152 3.30921 3.5007 3.69143 3.8871 4.10458 4.37694 5.10284 8.54538 9.18596 9.58774 9.77995 9.97478 10.1543 10.292 10.4752 10.6631 10.8447 11.0382 11.2264 11.3971 11.589 11.7693 11.9578 12.0358</PointPhs><BufferIndex size="31">0.000385069 0.000587504 0.000852097 0.00114687 0.00154151 0.00183567 0.00217362 0.00235345 0.00231064 0.00206544 0.00168753 0.00123939 0.000769847 0.000178764 0.000109912 0.000440663 0.000959653 0.00131836 0.00172171 0.00206713 0.00226445 0.00237373 0.00227221 0.00199826 0.00160499 0.00121319 0.000899273 0.000617745 0.000420494 0.000273885 0.000227313</BufferIndex><SampleResult version="2"><Solubility>1e-016</Solubility><ConcentrationFactor>0.767442</ConcentrationFactor><SampleProportion>1</SampleProportion><MeanConcentration>0.00408142</MeanConcentration><Pchs size="31">1.8746 2.088 2.28605 2.45867 2.65615 2.79966 2.99341 3.18828 3.38052 3.57194 3.76828 3.98647 4.25969 4.98782 8.44079 9.08332 9.48633 9.67914 9.87458 10.0547 10.1928 10.3766 10.5652 10.7475 10.9418 11.1309 11.3026 11.4959 11.678 11.869 11.9484</Pchs><BoundProtons size="31">0.827807 0.87697 0.869335 0.816718 0.793101 0.737202 0.657062 0.574374 0.46257 0.335932 0.229155 0.150858 0.0947942 0.02991 0.00694434 -0.0316063 -0.0975275 -0.152604 -0.237194 -0.310247 -0.373263 -0.461187 -0.554178 -0.677148 -0.778293 -0.836632 -0.899537 -0.888939 -0.98401 -1.05156 -1.09749</BoundProtons><SampleTheoreticalPlot version="1"><PchScale size="71">1.5 1.65714 1.81429 1.97143 2.12857 2.28571 2.44286 2.6 2.75714 2.91429 3.07143 3.22857 3.38571 3.54286 3.7 3.85714 4.01429 4.17143 4.32857 4.48571 4.64286 4.8 4.95714 5.11429 5.27143 5.42857 5.58571 5.74286 5.9 6.05714 6.21429 6.37143 6.52857 6.68571 6.84286 7 7.15714 7.31429 7.47143 7.62857 7.78571 7.94286 8.1 8.25714 8.41429 8.57143 8.72857 8.88571 9.04286 9.2 9.35714 9.51429 9.67143 9.82857 9.98571 10.1429 10.3 10.4571 10.6143 10.7714 10.9286 11.0857 11.2429 11.4 11.5571 11.7143 11.8714 12.0286 12.1857 12.3429 12.5</PchScale><TheoreticalAqueous size="71">0.999369 0.999095 0.9987 0.998135 0.997324 0.996161 0.994497 0.992117 0.988719 0.983881 0.977015 0.967321 0.953734 0.934877 0.909067 0.874403 0.829008 0.771494 0.701597 0.620824 0.532743 0.442563 0.356001 0.277903 0.211274 0.157078 0.114661 0.0824258 0.0584288 0.0407753 0.02781 0.0181706 0.0107617 0.00469593 -0.000778706 -0.00635159 -0.0127226 -0.0206753 -0.0311498 -0.0453131 -0.064612 -0.0907808 -0.125756 -0.171431 -0.229202 -0.29932 -0.380256 -0.46842 -0.558585 -0.645039 -0.722955 -0.789351 -0.843284 -0.885412 -0.917325 -0.940943 -0.958122 -0.970461 -0.979243 -0.985453 -0.989825 -0.992892 -0.995039 -0.99654 -0.997588 -0.998319 -0.998829 -0.999184 -0.999432 -0.999604 -0.999724</TheoreticalAqueous><TheoreticalPartition size="71">0.982666 0.975296 0.964904 0.950364 0.930234 0.902775 0.866066 0.818286 0.75822 0.685919 0.60331 0.514356 0.424483 0.339342 0.263459 0.199424 0.147828 0.107784 0.0775997 0.0553435 0.0391988 0.0276255 0.0193992 0.0135869 0.00949722 0.00662742 0.00461664 0.00320806 0.00221977 0.0015232 0.00102722 0.000666705 0.000394199 0.000173759 -2.37222e-005 -0.000224338 -0.000454593 -0.000744885 -0.00113349 -0.00167153 -0.00242959 -0.00350673 -0.00504288 -0.00723594 -0.0103651 -0.014822 -0.0211506 -0.0300963 -0.0426591 -0.0601395 -0.0841524 -0.116564 -0.159287 -0.213878 -0.280926 -0.359385 -0.446159 -0.536344 -0.624213 -0.704601 -0.774018 -0.831034 -0.87597 -0.910246 -0.935745 -0.954362 -0.967772 -0.977334 -0.984106 -0.988878 -0.992228</TheoreticalPartition><TheoreticalDosProfile><TheoreticalPhScale size="71">1.5 1.65714 1.81429 1.97143 2.12857 2.28571 2.44286 2.6 2.75714 2.91429 3.07143 3.22857 3.38571 3.54286 3.7 3.85714 4.01429 4.17143 4.32857 4.48571 4.64286 4.8 4.95714 5.11429 5.27143 5.42857 5.58571 5.74286 5.9 6.05714 6.21429 6.37143 6.52857 6.68571 6.84286 7 7.15714 7.31429 7.47143 7.62857 7.78571 7.94286 8.1 8.25714 8.41429 8.57143 8.72857 8.88571 9.04286 9.2 9.35714 9.51429 9.67143 9.82857 9.98571 10.1429 10.3 10.4571 10.6143 10.7714 10.9286 11.0857 11.2429 11.4 11.5571 11.7143 11.8714 12.0286 12.1857 12.3429 12.5</TheoreticalPhScale><TheoreticalDosSpecies sizex="6" sizey="71" order="yx">0.966445 0.959197 0.948976 0.934676 0.914878 0.887873 0.85177 0.804779 0.745704 0.674597 0.593351 0.505865 0.417476 0.33374 0.259111 0.196132 0.145388 0.106006 0.0763195 0.0544311 0.0385535 0.0271719 0.0190825 0.0133677 0.00934779 0.0065286 0.00455566 0.00317699 0.0022146 0.00154328 0.00107522 0.00074901 0.000521708 0.000363353 0.000253045 0.000176212 0.000122699 8.54287e-005 5.94723e-005 4.13956e-005 2.88066e-005 2.00395e-005 1.39342e-005 9.6824e-006 6.72159e-006 4.65983e-006 3.22426e-006 2.22485e-006 1.52931e-006 1.04556e-006 7.09526e-007 4.76626e-007 3.15869e-007 2.05687e-007 1.31023e-007 8.12884e-008 4.89411e-008 2.85326e-008 1.61044e-008 8.81595e-009 4.69669e-009 2.44553e-009 1.25014e-009 6.30002e-010 3.14091e-010 1.55355e-010 7.6401e-011 3.74183e-011 1.82725e-011 8.90455e-012 4.33306e-012 0.000609952 0.000869299 0.00123498 0.00174666 0.00245501 0.00342124 0.004713 0.00639433 0.008508 0.0110522 0.0139591 0.0170893 0.0202519 0.0232479 0.0259181 0.0281715 0.0299871 0.0313961 0.0324583 0.0332414 0.0338095 0.0342167 0.0345061 0.0347105 0.0348543 0.034955 0.0350255 0.0350746 0.0351086 0.0351322 0.0351482 0.0351589 0.0351655 0.0351691 0.0351701 0.0351685 0.0351642 0.0351567 0.0351449 0.0351272 0.0351015 0.0350642 0.0350106 0.0349337 0.0348238 0.0346671 0.0344445 0.0341298 0.0336878 0.0330727 0.0322277 0.0310872 0.0295838 0.0276628 0.0253035 0.0225426 0.0194891 0.0163156 0.0132236 0.0103948 0.00795209 0.00594575 0.0043645 0.00315835 0.00226108 0.00160594 0.00113409 0.000797579 0.000559281 0.00039137 0.000273472 2.21175e-011 4.5264e-011 9.23392e-011 1.87533e-010 3.78499e-010 7.57423e-010 1.49829e-009 2.91901e-009 5.57713e-009 1.04034e-008 1.88681e-008 3.31694e-008 5.64442e-008 9.30426e-008 1.48951e-007 2.32484e-007 3.55353e-007 5.34251e-007 7.93118e-007 1.16637e-006 1.70348e-006 2.47559e-006 3.58492e-006 5.1783e-006 7.46664e-006 1.07528e-005 1.54717e-005 2.22479e-005 3.19782e-005 4.59503e-005 6.6013e-005 9.48209e-005 0.000136185 0.000195576 0.000280848 0.000403269 0.000579008 0.000831255 0.00119325 0.0017126 0.00245742 0.00352502 0.00505405 0.00724149 0.0103658 0.0148179 0.0211413 0.0300807 0.0426354 0.0601049 0.0841033 0.116495 0.159193 0.213751 0.28076 0.359172 0.445895 0.536026 0.623843 0.704183 0.773559 0.830541 0.875451 0.909707 0.93519 0.953797 0.967198 0.976755 0.983523 0.988292 0.99164 0.0162212 0.0160995 0.015928 0.0156879 0.0153556 0.0149024 0.0142964 0.0135077 0.0125162 0.0113227 0.00995901 0.00849063 0.00700708 0.00560161 0.004349 0.00329195 0.00244025 0.00177924 0.00128097 0.000913591 0.000647095 0.000456063 0.000320287 0.000224369 0.000156897 0.000109578 7.64638e-005 5.33238e-005 3.71707e-005 2.59029e-005 1.8047e-005 1.25717e-005 8.75653e-006 6.09865e-006 4.2472e-006 2.95761e-006 2.05942e-006 1.43387e-006 9.98205e-007 6.94798e-007 4.83501e-007 3.36351e-007 2.33876e-007 1.62513e-007 1.12818e-007 7.82123e-008 5.41171e-008 3.73427e-008 2.56686e-008 1.75491e-008 1.19089e-008 7.99986e-009 5.30166e-009 3.45233e-009 2.19914e-009 1.36437e-009 8.21444e-010 4.78901e-010 2.70302e-010 1.4797e-010 7.88309e-011 4.10467e-011 2.09828e-011 1.05742e-011 5.27181e-012 2.60753e-012 1.28234e-012 6.28042e-013 3.06691e-013 1.49457e-013 7.27277e-014 0.0167236 0.0238344 0.0338606 0.0478898 0.0673114 0.0938035 0.129221 0.175319 0.233272 0.303029 0.382731 0.468555 0.555265 0.63741 0.710622 0.772404 0.822184 0.860818 0.88994 0.911413 0.926988 0.938153 0.946088 0.951692 0.955634 0.958396 0.960327 0.961673 0.962608 0.963253 0.963692 0.963985 0.964168 0.964266 0.964292 0.964249 0.964132 0.963925 0.963601 0.963117 0.96241 0.961388 0.959918 0.957811 0.954797 0.950501 0.944398 0.935769 0.92365 0.906786 0.883618 0.852348 0.811129 0.758459 0.69377 0.618073 0.534352 0.44734 0.362564 0.285004 0.21803 0.16302 0.119666 0.0865956 0.0619943 0.0440316 0.0310943 0.021868 0.0153343 0.0107306 0.00749806 1.3117e-014 2.68443e-014 5.47627e-014 1.11218e-013 2.24473e-013 4.49198e-013 8.88576e-013 1.73115e-012 3.30758e-012 6.16984e-012 1.11899e-011 1.96714e-011 3.34749e-011 5.51799e-011 8.83371e-011 1.37877e-010 2.10746e-010 3.16843e-010 4.70367e-010 6.91726e-010 1.01027e-009 1.46818e-009 2.12608e-009 3.07105e-009 4.42817e-009 6.37707e-009 9.17567e-009 1.31944e-008 1.8965e-008 2.72513e-008 3.91497e-008 5.62345e-008 8.0766e-008 1.15989e-007 1.6656e-007 2.39163e-007 3.43387e-007 4.92984e-007 7.07669e-007 1.01568e-006 1.4574e-006 2.09055e-006 2.99736e-006 4.29464e-006 6.14754e-006 8.78791e-006 1.25381e-005 1.78397e-005 2.52854e-005 3.56459e-005 4.98783e-005 6.90887e-005 9.4411e-005 0.000126767 0.000166508 0.000213011 0.000264443 0.000317896 0.000369977 0.000417623 0.000458767 0.000492561 0.000519195 0.000539511 0.000554624 0.000565659 0.000573607 0.000579275 0.000583289 0.000586117 0.000588103</TheoreticalDosSpecies></TheoreticalDosProfile><LipophilicityProfile><LowGoodPh>2.69988</LowGoodPh><HighGoodPh>10.9406</HighGoodPh><Profile size="71">0.139237 0.225942 0.32621 0.438734 0.561706 0.693133 0.831087 0.973852 1.11997 1.26821 1.41754 1.567 1.71564 1.86247 2.0063 2.14576 2.27919 2.40471 2.52034 2.62418 2.71475 2.79128 2.85388 2.9035 2.94175 2.97051 2.9917 3.00705 3.01802 3.02573 3.03107 3.03464 3.03689 3.03809 3.03839 3.03784 3.03636 3.03376 3.02973 3.02378 3.01522 3.00311 2.98622 2.96303 2.93171 2.89034 2.83707 2.77046 2.68976 2.59511 2.48749 2.36852 2.24009 2.10414 1.96241 1.81635 1.66713 1.51564 1.36254 1.20834 1.0534 0.897994 0.742359 0.586688 0.431172 0.276023 0.121497 -0.0320758 -0.184252 -0.334437 -0.481831</Profile><PhScale size="71">1.5 1.65714 1.81429 1.97143 2.12857 2.28571 2.44286 2.6 2.75714 2.91429 3.07143 3.22857 3.38571 3.54286 3.7 3.85714 4.01429 4.17143 4.32857 4.48571 4.64286 4.8 4.95714 5.11429 5.27143 5.42857 5.58571 5.74286 5.9 6.05714 6.21429 6.37143 6.52857 6.68571 6.84286 7 7.15714 7.31429 7.47143 7.62857 7.78571 7.94286 8.1 8.25714 8.41429 8.57143 8.72857 8.88571 9.04286 9.2 9.35714 9.51429 9.67143 9.82857 9.98571 10.1429 10.3 10.4571 10.6143 10.7714 10.9286 11.0857 11.2429 11.4 11.5571 11.7143 11.8714 12.0286 12.1857 12.3429 12.5</PhScale></LipophilicityProfile><LogrProfile><MatrixRatioScale size="61">-4 -3.9 -3.8 -3.7 -3.6 -3.5 -3.4 -3.3 -3.2 -3.1 -3 -2.9 -2.8 -2.7 -2.6 -2.5 -2.4 -2.3 -2.2 -2.1 -2 -1.9 -1.8 -1.7 -1.6 -1.5 -1.4 -1.3 -1.2 -1.1 -1 -0.9 -0.8 -0.7 -0.6 -0.5 -0.4 -0.3 -0.2 -0.1 0 0.1 0.2 0.3 0.4 0.5 0.6 0.7 0.8 0.9 1 1.1 1.2 1.3 1.4 1.5 1.6 1.7 1.8 1.9 2</MatrixRatioScale><TheoreticalPkaShifts sizex="61" sizey="2" order="yx">0.0456459 0.0456744 0.0567215 0.0567573 0.0702744 0.0703194 0.0867553 0.0868121 0.106651 0.106722 0.130466 0.130556 0.158699 0.158812 0.191812 0.191955 0.230196 0.230376 0.274136 0.274362 0.323784 0.324069 0.379145 0.379503 0.440074 0.440525 0.506292 0.506859 0.577408 0.578121 0.652956 0.653855 0.732431 0.733561 0.815311 0.816734 0.901092 0.902883 0.989298 0.991551 1.07949 1.08233 1.17128 1.17485 1.26432 1.2688 1.35829 1.36392 1.45291 1.45999 1.54792 1.55682 1.64308 1.65425 1.73815 1.75216 1.83288 1.85044 1.92703 1.94901 2.02031 2.04779 2.11242 2.14673 2.20302 2.24575 2.29172 2.34482 2.37811 2.44388 2.46171 2.54289 2.54202 2.64179 2.61853 2.74053 2.69072 2.83903 2.75811 2.93723 2.8203 3.03503 2.87698 3.13233 2.92796 3.22898 2.97322 3.32483 3.01287 3.41968 3.04718 3.51331 3.07651 3.60542 3.10131 3.69571 3.12207 3.78379 3.1393 3.86924 3.15349 3.95159 3.16511 4.03036 3.17456 4.10502 3.18222 4.1751 3.1884 4.24014 3.19337 4.29979 3.19736 4.3538 3.20056 4.40207 3.20311 4.44465 3.20516 4.48173 3.20678 4.51361</TheoreticalPkaShifts><PartitionRatio>0.0247229</PartitionRatio><ActualPkaShifts size="2">1.44636 1.45334</ActualPkaShifts></LogrProfile></SampleTheoreticalPlot><Pka>4.7</Pka><Pka>8.94</Pka><Logp>-0.168194<BootstrapResult><StandardError>0.204278</StandardError><StandardErrorLog>-1.#IND</StandardErrorLog><Estimates size="50">0.0229378 -0.299278 -0.403074 0.018925 -0.259842 0.0407748 -0.241847 -0.278171 -0.267667 -0.126831 -0.343426 -0.0111189 -0.196711 -0.614702 -0.264395 -0.0388196 -0.180824 0.248278 -0.0519991 -0.171928 0.0639079 -0.378671 -0.100719 -0.0360281 -0.0113007 -0.180085 -0.335908 -0.150133 -0.152593 -0.29326 -0.0634111 -0.72543 -0.214651 -0.0613917 -0.248851 -0.29733 -0.0797637 -0.23924 -0.147416 0.0923204 -0.477255 -0.318936 0.0952004 -0.696719 -0.147531 -0.514623 -0.0488244 -0.0621772 -0.00411031 0.119005</Estimates></BootstrapResult></Logp><Logp>3.04494<BootstrapResult><StandardError>0.0065292</StandardError><StandardErrorLog>0.000931566</StandardErrorLog><Estimates size="50">3.04725 3.0491 3.03608 3.04681 3.04225 3.04961 3.0569 3.04787 3.04281 3.04655 3.04173 3.05094 3.03634 3.03999 3.05338 3.04368 3.05316 3.04628 3.04483 3.04889 3.05108 3.0427 3.0453 3.05033 3.04813 3.03726 3.03785 3.0404 3.04313 3.04363 3.05498 3.02463 3.04036 3.04275 3.0528 3.04528 3.03504 3.05011 3.04193 3.0562 3.04901 3.04526 3.05316 3.03529 3.05597 3.03713 3.04894 3.0475 3.04991 3.0477</Estimates></BootstrapResult></Logp><Logp>-1.62</Logp></SampleResult><SampleResult version="2"><ConcentrationFactor>1</ConcentrationFactor><SampleProportion>0</SampleProportion><Pchs size="31">1.8746 2.088 2.28605 2.45867 2.65615 2.79966 2.99341 3.18828 3.38052 3.57194 3.76828 3.98647 4.25969 4.98782 8.44079 9.08332 9.48633 9.67914 9.87458 10.0547 10.1928 10.3766 10.5652 10.7475 10.9418 11.1309 11.3026 11.4959 11.678 11.869 11.9484</Pchs><BoundProtons size="31">-6.57924 -2.87485 -1.57742 -2.14144 -0.164867 -0.0367296 0.661809 1.88822 1.78461 0.603989 -0.213875 -0.242605 0.242634 0.510613 -0.15962 -0.414551 -0.688666 -0.955526 -1.73856 -1.40075 -1.0157 -0.31143 0.327287 -1.02831 -1.7766 -1.44597 -2.32533 -0.0928911 -3.4944 -5.86239 -7.74086</BoundProtons><CarbonateResult/><SampleTheoreticalPlot version="1"><PchScale size="71">1.5 1.65714 1.81429 1.97143 2.12857 2.28571 2.44286 2.6 2.75714 2.91429 3.07143 3.22857 3.38571 3.54286 3.7 3.85714 4.01429 4.17143 4.32857 4.48571 4.64286 4.8 4.95714 5.11429 5.27143 5.42857 5.58571 5.74286 5.9 6.05714 6.21429 6.37143 6.52857 6.68571 6.84286 7 7.15714 7.31429 7.47143 7.62857 7.78571 7.94286 8.1 8.25714 8.41429 8.57143 8.72857 8.88571 9.04286 9.2 9.35714 9.51429 9.67143 9.82857 9.98571 10.1429 10.3 10.4571 10.6143 10.7714 10.9286 11.0857 11.2429 11.4 11.5571 11.7143 11.8714 12.0286 12.1857 12.3429 12.5</PchScale><TheoreticalAqueous size="71">-2.45026e-005 -3.51845e-005 -5.05228e-005 -7.25472e-005 -0.000104172 -0.00014958 -0.000214777 -0.000308382 -0.000442766 -0.000635672 -0.000912548 -0.00130986 -0.00187984 -0.00269717 -0.00386848 -0.00554565 -0.00794414 -0.0113681 -0.0162437 -0.0231614 -0.0329265 -0.0466123 -0.0656009 -0.0915822 -0.126461 -0.172109 -0.229899 -0.300066 -0.381061 -0.469276 -0.559483 -0.645975 -0.723947 -0.790449 -0.844576 -0.887033 -0.919468 -0.943878 -0.962228 -0.97627 -0.98751 -0.997244 -1.00664 -1.01685 -1.02907 -1.04468 -1.06529 -1.09274 -1.12906 -1.17614 -1.23533 -1.30675 -1.38869 -1.47737 -1.56746 -1.65327 -1.73015 -1.79531 -1.84802 -1.88904 -1.92004 -1.94293 -1.95955 -1.97148 -1.97997 -1.98596 -1.99018 -1.99314 -1.99522 -1.99666 -1.99767</TheoreticalAqueous><TheoreticalPartition size="71">-2.2764e-005 -3.2688e-005 -4.6938e-005 -6.73998e-005 -9.67807e-005 -0.000138967 -0.00019954 -0.000286507 -0.000411361 -0.000590593 -0.000847851 -0.00121703 -0.00174668 -0.00250626 -0.00359497 -0.00515417 -0.0073846 -0.01057 -0.0151085 -0.0215533 -0.0306617 -0.0434485 -0.0612311 -0.0856403 -0.118552 -0.161873 -0.217128 -0.284838 -0.363859 -0.450993 -0.541267 -0.628958 -0.708981 -0.777967 -0.834617 -0.879365 -0.913724 -0.939662 -0.95918 -0.974091 -0.985964 -0.996153 -1.00588 -1.01631 -1.02869 -1.04442 -1.06511 -1.09262 -1.12897 -1.17608 -1.23529 -1.30673 -1.38868 -1.47736 -1.56745 -1.65327 -1.73014 -1.79531 -1.84801 -1.88904 -1.92003 -1.94293 -1.95955 -1.97148 -1.97997 -1.98596 -1.99018 -1.99314 -1.99522 -1.99666 -1.99767</TheoreticalPartition><TheoreticalDosProfile><TheoreticalPhScale size="71">1.5 1.65714 1.81429 1.97143 2.12857 2.28571 2.44286 2.6 2.75714 2.91429 3.07143 3.22857 3.38571 3.54286 3.7 3.85714 4.01429 4.17143 4.32857 4.48571 4.64286 4.8 4.95714 5.11429 5.27143 5.42857 5.58571 5.74286 5.9 6.05714 6.21429 6.37143 6.52857 6.68571 6.84286 7 7.15714 7.31429 7.47143 7.62857 7.78571 7.94286 8.1 8.25714 8.41429 8.57143 8.72857 8.88571 9.04286 9.2 9.35714 9.51429 9.67143 9.82857 9.98571 10.1429 10.3 10.4571 10.6143 10.7714 10.9286 11.0857 11.2429 11.4 11.5571 11.7143 11.8714 12.0286 12.1857 12.3429 12.5</TheoreticalPhScale><TheoreticalDosSpecies sizex="6" sizey="71" order="yx">0.929021 0.929012 0.928999 0.92898 0.928953 0.928913 0.928857 0.928776 0.92866 0.928494 0.928255 0.927912 0.92742 0.926714 0.925703 0.924254 0.922182 0.919223 0.915006 0.909019 0.900557 0.888677 0.872157 0.84948 0.818906 0.778661 0.727332 0.664435 0.591039 0.510116 0.426294 0.3449 0.270671 0.206753 0.154379 0.11318 0.0818013 0.0584844 0.0414738 0.0292297 0.0205017 0.0143231 0.00997097 0.00691622 0.00477776 0.00328391 0.00224243 0.00151805 0.00101593 0.000669735 0.000433114 0.000273543 0.00016802 0.000100053 5.76733e-005 3.21979e-005 1.74521e-005 9.21903e-006 4.7672e-006 2.42378e-006 1.21644e-006 6.04615e-007 2.9839e-007 1.46509e-007 7.16729e-008 3.49718e-008 1.70328e-008 8.2851e-009 4.0264e-009 1.95552e-009 9.4933e-010 2.2764e-005 3.2688e-005 4.6938e-005 6.73998e-005 9.67807e-005 0.000138967 0.00019954 0.000286507 0.000411361 0.000590593 0.000847851 0.00121703 0.00174668 0.00250626 0.00359497 0.00515416 0.00738458 0.0105699 0.0151084 0.0215531 0.0306614 0.0434478 0.0612296 0.0856372 0.118546 0.161861 0.217105 0.284796 0.36378 0.450853 0.541027 0.628557 0.708332 0.776945 0.833044 0.876986 0.910178 0.934435 0.951537 0.962985 0.969901 0.973013 0.97266 0.968802 0.961022 0.948512 0.930066 0.904115 0.868845 0.822482 0.76378 0.692684 0.610962 0.522425 0.432427 0.346664 0.269819 0.204669 0.151975 0.110955 0.0799624 0.0570711 0.040445 0.0285159 0.0200319 0.0140355 0.00981611 0.00685635 0.0047847 0.0033369 0.00232617 9.76331e-014 2.01316e-013 4.15105e-013 8.55923e-013 1.76485e-012 3.63894e-012 7.50299e-012 1.54697e-011 3.18944e-011 6.57539e-011 1.35549e-010 2.79396e-010 5.75806e-010 1.1864e-009 2.44367e-009 5.03093e-009 1.03505e-008 2.1274e-008 4.36655e-008 8.94484e-008 1.82724e-007 3.71805e-007 7.52405e-007 1.51111e-006 3.00374e-006 5.88929e-006 1.13431e-005 2.13667e-005 3.91911e-005 6.97471e-005 0.000120186 0.000200503 0.000324456 0.000511037 0.000786815 0.00118943 0.00177263 0.00261326 0.00382122 0.00555314 0.00803137 0.0115697 0.0166077 0.0237534 0.0338351 0.0479534 0.0675201 0.094251 0.130061 0.176797 0.235754 0.307021 0.388857 0.477467 0.567511 0.653301 0.730163 0.795321 0.84802 0.889043 0.920036 0.942928 0.959555 0.971484 0.979968 0.985964 0.990184 0.993144 0.995215 0.996663 0.997674 0.0709559 0.0709552 0.0709542 0.0709528 0.0709507 0.0709477 0.0709434 0.0709372 0.0709284 0.0709156 0.0708974 0.0708712 0.0708336 0.0707797 0.0707025 0.0705918 0.0704336 0.0702075 0.0698855 0.0694282 0.0687819 0.0678746 0.0666128 0.0648808 0.0625456 0.0594718 0.0555515 0.0507476 0.0451418 0.0389612 0.0325591 0.0263424 0.0206731 0.0157912 0.011791 0.00864435 0.00624774 0.00446687 0.00316765 0.00223248 0.00156586 0.00109396 0.000761553 0.00052824 0.000364911 0.000250815 0.00017127 0.000115944 7.75934e-005 5.11524e-005 3.30799e-005 2.08924e-005 1.28329e-005 7.64174e-006 4.40492e-006 2.45918e-006 1.33294e-006 7.04123e-007 3.64105e-007 1.85122e-007 9.29081e-008 4.61787e-008 2.27901e-008 1.11899e-008 5.47416e-009 2.67105e-009 1.30092e-009 6.32792e-010 3.07525e-010 1.49357e-010 7.2507e-011 5.62793e-017 8.08141e-017 1.16044e-016 1.66632e-016 2.3927e-016 3.43568e-016 4.9332e-016 7.08327e-016 1.017e-015 1.46012e-015 2.09613e-015 3.00885e-015 4.3183e-015 6.1962e-015 8.8878e-015 1.27426e-014 1.82568e-014 2.6132e-014 3.73524e-014 5.32856e-014 7.58038e-014 1.07415e-013 1.51377e-013 2.1172e-013 2.93079e-013 4.00168e-013 5.36747e-013 7.04097e-013 8.9937e-013 1.11464e-012 1.33757e-012 1.55397e-012 1.7512e-012 1.92083e-012 2.05952e-012 2.16816e-012 2.25022e-012 2.31019e-012 2.35247e-012 2.38078e-012 2.39787e-012 2.40557e-012 2.4047e-012 2.39516e-012 2.37592e-012 2.34499e-012 2.29939e-012 2.23523e-012 2.14804e-012 2.03341e-012 1.88828e-012 1.71251e-012 1.51047e-012 1.29159e-012 1.06908e-012 8.57053e-013 6.67069e-013 5.06e-013 3.75726e-013 2.74312e-013 1.9769e-013 1.41096e-013 9.99917e-014 7.04996e-014 4.95245e-014 3.46998e-014 2.42683e-014 1.69509e-014 1.18292e-014 8.24978e-015 5.75095e-015 2.41377e-025 4.97711e-025 1.02626e-024 2.11609e-024 4.36322e-024 8.99651e-024 1.85496e-023 3.82456e-023 7.88521e-023 1.62563e-022 3.35116e-022 6.90749e-022 1.42356e-021 2.93312e-021 6.04146e-021 1.24379e-020 2.55893e-020 5.25955e-020 1.07954e-019 2.21142e-019 4.51747e-019 9.1921e-019 1.86016e-018 3.7359e-018 7.42611e-018 1.456e-017 2.80435e-017 5.28247e-017 9.68916e-017 1.72435e-016 2.97133e-016 4.95702e-016 8.02149e-016 1.26343e-015 1.94523e-015 2.94063e-015 4.38244e-015 6.46073e-015 9.44716e-015 1.3729e-014 1.98559e-014 2.86037e-014 4.10589e-014 5.87252e-014 8.365e-014 1.18555e-013 1.66929e-013 2.33016e-013 3.21549e-013 4.37093e-013 5.82852e-013 7.59045e-013 9.61368e-013 1.18044e-012 1.40305e-012 1.61515e-012 1.80517e-012 1.96626e-012 2.09655e-012 2.19797e-012 2.27459e-012 2.33119e-012 2.3723e-012 2.40179e-012 2.42276e-012 2.43759e-012 2.44802e-012 2.45534e-012 2.46046e-012 2.46404e-012 2.46654e-012</TheoreticalDosSpecies></TheoreticalDosProfile><LipophilicityProfile><LowGoodPh>-2.14748e+009</LowGoodPh><HighGoodPh>8.11078</HighGoodPh><Profile size="71">0.489853 0.489849 0.489842 0.489832 0.489819 0.489799 0.489771 0.48973 0.489672 0.489588 0.489467 0.489295 0.489047 0.488691 0.488181 0.487449 0.4864 0.484899 0.482752 0.479687 0.475324 0.469134 0.460397 0.44815 0.431148 0.40784 0.376418 0.334935 0.281541 0.214792 0.133949 0.0391505 -0.0686222 -0.187771 -0.316398 -0.452596 -0.594654 -0.741152 -0.890985 -1.04334 -1.19767 -1.35362 -1.51107 -1.67004 -1.83075 -1.99364 -2.15934 -2.3288 -2.50324 -2.68421 -2.87352 -3.0731 -3.28477 -3.5099 -3.74916 -4.00231 -4.26829 -4.54545 -4.83187 -5.12564 -5.42503 -5.72863 -6.0353 -6.34418 -6.65459 -6.96602 -7.27802 -7.59014 -7.90174 -8.21174 -8.51816</Profile><PhScale size="71">1.5 1.65714 1.81429 1.97143 2.12857 2.28571 2.44286 2.6 2.75714 2.91429 3.07143 3.22857 3.38571 3.54286 3.7 3.85714 4.01429 4.17143 4.32857 4.48571 4.64286 4.8 4.95714 5.11429 5.27143 5.42857 5.58571 5.74286 5.9 6.05714 6.21429 6.37143 6.52857 6.68571 6.84286 7 7.15714 7.31429 7.47143 7.62857 7.78571 7.94286 8.1 8.25714 8.41429 8.57143 8.72857 8.88571 9.04286 9.2 9.35714 9.51429 9.67143 9.82857 9.98571 10.1429 10.3 10.4571 10.6143 10.7714 10.9286 11.0857 11.2429 11.4 11.5571 11.7143 11.8714 12.0286 12.1857 12.3429 12.5</PhScale></LipophilicityProfile><LogrProfile><MatrixRatioScale size="61">-4 -3.9 -3.8 -3.7 -3.6 -3.5 -3.4 -3.3 -3.2 -3.1 -3 -2.9 -2.8 -2.7 -2.6 -2.5 -2.4 -2.3 -2.2 -2.1 -2 -1.9 -1.8 -1.7 -1.6 -1.5 -1.4 -1.3 -1.2 -1.1 -1 -0.9 -0.8 -0.7 -0.6 -0.5 -0.4 -0.3 -0.2 -0.1 0 0.1 0.2 0.3 0.4 0.5 0.6 0.7 0.8 0.9 1 1.1 1.2 1.3 1.4 1.5 1.6 1.7 1.8 1.9 2</MatrixRatioScale><TheoreticalPkaShifts sizex="61" sizey="2" order="yx">9.07198e-005 0 0.000114203 0 0.000143764 0 0.000180973 0 0.000227807 0 0.000286754 0 0.000360942 0 0.000454303 0 0.000571783 0 0.000719592 0 0.000905532 0 0.0011394 0 0.00143346 0 0.00180311 0 0.0022676 0 0.00285097 0 0.00358321 0 0.0045016 0 0.00565236 0 0.00709257 0 0.00889233 0 0.0111372 0 0.0139309 0 0.0173974 0 0.0216835 0 0.02696 0 0.033421 0 0.0412808 0 0.0507677 0 0.0621112 0 0.0755247 0 0.0911813 0 0.109185 0 0.12954 0 0.152121 0 0.17666 0 0.202742 0 0.229821 0 0.257267 0 0.284413 0 0.310622 0 0.335339 0 0.358134 0 0.378722 0 0.396966 0 0.412857 0 0.426491 0 0.438035 0 0.447699 0 0.455714 0 0.462306 0 0.467694 0 0.472072 0 0.475615 0 0.47847 0 0.480766 0 0.482607 0 0.48408 0 0.485257 0 0.486197 0 0.486946 0</TheoreticalPkaShifts><PartitionRatio>0.0247229</PartitionRatio><ActualPkaShifts size="2">0.021358 0</ActualPkaShifts></LogrProfile></SampleTheoreticalPlot><Pka>6.11078</Pka><Pka>9.86765</Pka><Logp>0.489864</Logp><Logp>-10</Logp><Logp>-10</Logp></SampleResult></PhMetricResult><PhMetricResult><CreatedByApplicationVersion>1.1.3.0</CreatedByApplicationVersion><Rmsd>0.144881</Rmsd><MeritFunction>0</MeritFunction><Merit>0</Merit><AverageIonicStrength>0.171319</AverageIonicStrength><AverageTemperature>24.998</AverageTemperature><MeanPartitionRatio>0.0751084</MeanPartitionRatio><Ids size="31">32 33 34 35 36 37 38 39 40 41 42 43 44 45 46 47 48 49 50 51 52 53 54 55 56 57 58 59 60 61 62</Ids><Pchs size="31">1.83347 2.0492 2.25195 2.44385 2.6134 2.81639 3.01338 3.20754 3.41009 3.64524 3.84288 4.16925 5.73231 6.22463 6.79611 7.1915 8.3518 9.02849 9.61775 9.93729 10.134 10.3226 10.4764 10.6649 10.8586 11.0506 11.2413 11.4356 11.6181 11.804 11.9448</Pchs><ResidualPchs size="31">0.038467 0.0376541 0.0380005 0.0298092 0.0222949 -0.00114854 0.0103691 -0.00520655 -0.0292132 -0.0317542 -0.0215071 0.0453315 0.367324 0.275624 0.0077482 -0.0729209 0.477269 0.172337 0.0493834 -0.00386225 -0.0223717 -0.0280422 -0.0271954 0.00151892 -0.0029803 -0.00241005 0.00108605 -0.00309064 0.00396495 0.0102268 0.0136895</ResidualPchs><NaturalPhs size="31">2.00812 2.2183 2.41839 2.59956 2.75993 2.93796 3.14548 3.32323 3.50178 3.73376 3.94048 4.33431 6.17894 6.62608 6.91342 7.23099 8.78779 9.27797 9.7658 10.0334 10.2107 10.3928 10.547 10.7639 10.9524 11.1441 11.3372 11.526 11.7139 11.9036 12.0455</NaturalPhs><Residuals size="31">0.00132998 0.000816442 0.000546363 0.000301209 0.000170314 -6.46088e-006 4.36662e-005 -1.62416e-005 -6.47412e-005 -4.54845e-005 -2.07684e-005 2.20456e-005 3.63599e-005 3.20582e-005 5.75173e-007 -2.99554e-006 2.41732e-005 3.64705e-005 3.41868e-005 -4.8144e-006 -3.91272e-005 -6.63958e-005 -8.10074e-005 5.89798e-006 -1.48807e-005 -1.55876e-005 9.42073e-006 -3.79777e-005 6.98388e-005 0.000267075 0.000489063</Residuals><IonicStrengths size="31">0.176355 0.174269 0.173023 0.172216 0.171707 0.171249 0.170952 0.170722 0.170548 0.170421 0.170354 0.170292 0.170262 0.170294 0.170325 0.170339 0.170373 0.170444 0.17065 0.170879 0.171088 0.171356 0.171636 0.172093 0.17266 0.173386 0.174343 0.175678 0.177465 0.180126 0.183025</IonicStrengths><PointTimes size="31">2077.98 2124.25 2159.95 2195.56 2231.11 2282.2 2333.33 2379.16 2424.98 2460.44 2501.01 2536.45 2572.41 2626.96 2690.52 2775.89 2866.48 2933.55 2974.52 3012.96 3058.69 3109.65 3145.61 3196.68 3247.77 3298.84 3344.83 3390.82 3426.51 3462.42 3498.27</PointTimes><PointPhs size="31">1.96902 2.17978 2.37942 2.56924 2.73741 2.9391 3.13508 3.32839 3.53016 3.76447 3.96146 4.28678 5.84508 6.33591 6.90566 7.29986 8.45665 9.1313 9.71875 10.0373 10.2334 10.4214 10.5746 10.7624 10.9554 11.1465 11.3361 11.5291 11.71 11.8937 12.0323</PointPhs><BufferIndex size="31">0.000788099 0.00112284 0.00148733 0.00181812 0.00203105 0.0021111 0.00197845 0.00169163 0.00132055 0.000911223 0.000635032 0.000330376 9.46998e-005 0.000114873 7.36187e-005 4.03186e-005 4.17357e-005 0.000169351 0.000527847 0.000901363 0.00120691 0.00153459 0.0017929 0.00203399 0.00212064 0.00200849 0.00173536 0.00137449 0.00103452 0.00073466 0.000549925</BufferIndex><SampleResult version="2"><Solubility>1e-016</Solubility><ConcentrationFactor>0.793875</ConcentrationFactor><SampleProportion>1</SampleProportion><MeanConcentration>0.00363957</MeanConcentration><Pchs size="31">1.83347 2.0492 2.25195 2.44385 2.6134 2.81639 3.01338 3.20754 3.41009 3.64524 3.84288 4.16925 5.73231 6.22463 6.79611 7.1915 8.3518 9.02849 9.61775 9.93729 10.134 10.3226 10.4764 10.6649 10.8586 11.0506 11.2413 11.4356 11.6181 11.804 11.9448</Pchs><BoundProtons size="31">0.54602 0.626263 0.627433 0.60789 0.554758 0.487864 0.363867 0.282634 0.212533 0.135959 0.0877773 0.034446 -0.0088294 -0.00844735 -0.000143109 0.000650893 -0.0096784 -0.0243244 -0.0628179 -0.104159 -0.145815 -0.204678 -0.268106 -0.389304 -0.493772 -0.60318 -0.709467 -0.780852 -0.873046 -0.975985 -1.06652</BoundProtons><SampleTheoreticalPlot version="1"><PchScale size="71">1.5 1.65714 1.81429 1.97143 2.12857 2.28571 2.44286 2.6 2.75714 2.91429 3.07143 3.22857 3.38571 3.54286 3.7 3.85714 4.01429 4.17143 4.32857 4.48571 4.64286 4.8 4.95714 5.11429 5.27143 5.42857 5.58571 5.74286 5.9 6.05714 6.21429 6.37143 6.52857 6.68571 6.84286 7 7.15714 7.31429 7.47143 7.62857 7.78571 7.94286 8.1 8.25714 8.41429 8.57143 8.72857 8.88571 9.04286 9.2 9.35714 9.51429 9.67143 9.82857 9.98571 10.1429 10.3 10.4571 10.6143 10.7714 10.9286 11.0857 11.2429 11.4 11.5571 11.7143 11.8714 12.0286 12.1857 12.3429 12.5</PchScale><TheoreticalAqueous size="71">0.999369 0.999095 0.9987 0.998135 0.997324 0.996162 0.994497 0.992117 0.98872 0.983881 0.977015 0.967322 0.953735 0.934878 0.909069 0.874404 0.829011 0.771497 0.7016 0.620828 0.532747 0.442567 0.356005 0.277906 0.211277 0.15708 0.114663 0.0824268 0.0584296 0.0407757 0.0278102 0.0181705 0.0107614 0.00469529 -0.000779737 -0.00635315 -0.0127249 -0.0206785 -0.0311544 -0.0453196 -0.0646209 -0.0907929 -0.125772 -0.171452 -0.229227 -0.29935 -0.380291 -0.468456 -0.558621 -0.645072 -0.722984 -0.789375 -0.843303 -0.885426 -0.917336 -0.940951 -0.958128 -0.970465 -0.979246 -0.985455 -0.989826 -0.992893 -0.99504 -0.996541 -0.997588 -0.998319 -0.998829 -0.999184 -0.999432 -0.999604 -0.999724</TheoreticalAqueous><TheoreticalPartition size="71">0.951819 0.932237 0.905488 0.869655 0.822893 0.76391 0.692622 0.610775 0.522169 0.432146 0.346392 0.269577 0.204467 0.151815 0.110832 0.0798703 0.0570037 0.0403963 0.028481 0.0200069 0.0140176 0.00980309 0.00684659 0.00477697 0.0033302 0.00231961 0.00161381 0.00112052 0.000775022 0.000531847 0.000358943 0.000233489 0.00013891 6.27039e-005 -5.20786e-006 -7.38086e-005 -0.000152172 -0.000250663 -0.000382298 -0.000564467 -0.000821209 -0.00118636 -0.00170794 -0.00245438 -0.00352317 -0.00505315 -0.0072414 -0.0103665 -0.0148195 -0.0211441 -0.030085 -0.0426419 -0.0601147 -0.0841179 -0.116517 -0.159226 -0.213801 -0.280834 -0.35928 -0.446046 -0.536231 -0.624106 -0.704506 -0.773938 -0.83097 -0.87592 -0.910209 -0.935717 -0.954343 -0.967757 -0.977324</TheoreticalPartition><TheoreticalDosProfile><TheoreticalPhScale size="71">1.5 1.65714 1.81429 1.97143 2.12857 2.28571 2.44286 2.6 2.75714 2.91429 3.07143 3.22857 3.38571 3.54286 3.7 3.85714 4.01429 4.17143 4.32857 4.48571 4.64286 4.8 4.95714 5.11429 5.27143 5.42857 5.58571 5.74286 5.9 6.05714 6.21429 6.37143 6.52857 6.68571 6.84286 7 7.15714 7.31429 7.47143 7.62857 7.78571 7.94286 8.1 8.25714 8.41429 8.57143 8.72857 8.88571 9.04286 9.2 9.35714 9.51429 9.67143 9.82857 9.98571 10.1429 10.3 10.4571 10.6143 10.7714 10.9286 11.0857 11.2429 11.4 11.5571 11.7143 11.8714 12.0286 12.1857 12.3429 12.5</TheoreticalPhScale><TheoreticalDosSpecies sizex="6" sizey="71" order="yx">0.90564 0.887008 0.861556 0.827462 0.782969 0.726848 0.659018 0.581142 0.496835 0.41118 0.329587 0.256498 0.194547 0.144449 0.105454 0.0759954 0.0542382 0.0384365 0.0270995 0.0190366 0.0133381 0.00932828 0.00651558 0.00454689 0.00317104 0.00221054 0.0015405 0.00107332 0.000747713 0.000520827 0.00036276 0.000252652 0.000175958 0.000122541 8.53382e-005 5.94285e-005 4.13842e-005 2.88177e-005 2.00663e-005 1.39718e-005 9.72749e-006 6.77177e-006 4.7134e-006 3.27995e-006 2.28171e-006 1.58654e-006 1.10243e-006 7.65315e-007 5.30566e-007 3.67113e-007 2.53321e-007 1.74128e-007 1.19049e-007 8.07884e-008 5.42706e-008 3.59669e-008 2.34214e-008 1.49199e-008 9.25686e-009 5.57347e-009 3.24946e-009 1.83414e-009 1.00409e-009 5.34945e-010 2.78549e-010 1.42395e-010 7.17607e-011 3.5777e-011 1.76961e-011 8.70272e-012 4.26228e-012 0.000571567 0.000803863 0.00112119 0.00154628 0.00210101 0.00280072 0.00364641 0.00461736 0.00566848 0.00673642 0.00775371 0.00866497 0.00943737 0.010062 0.0105482 0.0109155 0.0111867 0.0113837 0.0115251 0.0116256 0.0116966 0.0117466 0.0117817 0.0118062 0.0118234 0.0118353 0.0118437 0.0118495 0.0118535 0.0118563 0.0118582 0.0118594 0.0118602 0.0118606 0.0118608 0.0118606 0.0118601 0.0118593 0.0118579 0.0118559 0.011853 0.0118487 0.0118426 0.0118338 0.0118211 0.011803 0.011777 0.01174 0.0116871 0.0116121 0.011506 0.0113571 0.0111498 0.0108651 0.0104807 0.00997406 0.00932664 0.00853143 0.00760084 0.00657152 0.00550167 0.00445922 0.00350544 0.00268176 0.0020052 0.00147195 0.00106519 0.000762584 0.000541632 0.000382493 0.000269001 2.07286e-011 4.18628e-011 8.38437e-011 1.66043e-010 3.23969e-010 6.20137e-010 1.15938e-009 2.10813e-009 3.71632e-009 6.34189e-009 1.04819e-008 1.68206e-008 2.63068e-008 4.02758e-008 6.0629e-008 9.00924e-008 1.32584e-007 1.93739e-007 2.81656e-007 4.07975e-007 5.89416e-007 8.49997e-007 1.22421e-006 1.76157e-006 2.53323e-006 3.6413e-006 5.23245e-006 7.51727e-006 1.07982e-005 1.55094e-005 2.22744e-005 3.19886e-005 4.59375e-005 6.59669e-005 9.47269e-005 0.000136022 0.000195315 0.000280445 0.000402662 0.000578109 0.000829937 0.00119133 0.00170982 0.0024534 0.00351923 0.00504572 0.00722954 0.0103487 0.0147934 0.0211064 0.0300312 0.0425654 0.0600067 0.0839667 0.116308 0.15894 0.213417 0.280329 0.358633 0.445244 0.535266 0.622983 0.703239 0.772546 0.829475 0.874345 0.908572 0.934034 0.952626 0.966017 0.975567 0.0461795 0.0452295 0.0439317 0.0421931 0.0399244 0.0370627 0.033604 0.029633 0.0253341 0.0209665 0.016806 0.0130791 0.00992016 0.00736561 0.00537723 0.00387508 0.00276566 0.00195992 0.00138183 0.000970696 0.000680122 0.000475659 0.000332237 0.000231851 0.000161695 0.000112718 7.85516e-005 5.47299e-005 3.81267e-005 2.65575e-005 1.84975e-005 1.2883e-005 8.97229e-006 6.2485e-006 4.35149e-006 3.03032e-006 2.11022e-006 1.46945e-006 1.0232e-006 7.12436e-007 4.96015e-007 3.453e-007 2.40341e-007 1.67248e-007 1.16347e-007 8.08993e-008 5.62142e-008 3.90242e-008 2.70541e-008 1.87195e-008 1.29171e-008 8.87899e-009 6.07045e-009 4.11949e-009 2.76732e-009 1.83399e-009 1.19428e-009 7.60784e-010 4.72017e-010 2.84197e-010 1.65694e-010 9.35247e-011 5.11997e-011 2.72774e-011 1.42035e-011 7.26089e-012 3.65915e-012 1.82431e-012 9.02345e-013 4.43761e-013 2.17338e-013 0.0476093 0.0669586 0.0933911 0.128799 0.175006 0.233289 0.303732 0.384608 0.472162 0.561117 0.645854 0.721758 0.786095 0.838123 0.87862 0.909214 0.931809 0.94822 0.959993 0.968367 0.974285 0.978449 0.981369 0.983413 0.984841 0.985838 0.986532 0.987015 0.98735 0.987581 0.987738 0.987843 0.987909 0.987944 0.987955 0.987941 0.987901 0.98783 0.987718 0.98755 0.987305 0.986951 0.98644 0.985705 0.984651 0.983141 0.980979 0.977892 0.973492 0.967243 0.958408 0.946001 0.928735 0.905017 0.873002 0.8308 0.776872 0.710634 0.63312 0.547382 0.458268 0.371435 0.291989 0.22338 0.167025 0.122608 0.0887261 0.0635202 0.0451158 0.0318602 0.0224067 3.73473e-014 7.54253e-014 1.51063e-013 2.99164e-013 5.83702e-013 1.11732e-012 2.08889e-012 3.79827e-012 6.69579e-012 1.14263e-011 1.88856e-011 3.03061e-011 4.73977e-011 7.25659e-011 1.09237e-010 1.62322e-010 2.3888e-010 3.49064e-010 5.07466e-010 7.35058e-010 1.06197e-009 1.53146e-009 2.20568e-009 3.17387e-009 4.56418e-009 6.56061e-009 9.42742e-009 1.3544e-008 1.94553e-008 2.79436e-008 4.01324e-008 5.76347e-008 8.27667e-008 1.18854e-007 1.70672e-007 2.45075e-007 3.51904e-007 5.05284e-007 7.25486e-007 1.04159e-006 1.49532e-006 2.14645e-006 3.08062e-006 4.42036e-006 6.34068e-006 9.091e-006 1.30256e-005 1.86454e-005 2.66537e-005 3.8028e-005 5.41079e-005 7.6691e-005 0.000108116 0.000151285 0.000209555 0.000286366 0.000384518 0.000505076 0.000646158 0.000802207 0.000964402 0.00112244 0.00126704 0.00139191 0.00149449 0.00157533 0.001637 0.00168287 0.00171637 0.0017405 0.0017577</TheoreticalDosSpecies></TheoreticalDosProfile><LipophilicityProfile><LowGoodPh>2.69989</LowGoodPh><HighGoodPh>10.9405</HighGoodPh><Profile size="71">0.139233 0.225938 0.326206 0.438729 0.561701 0.693127 0.831081 0.973846 1.11996 1.26821 1.41753 1.56699 1.71564 1.86246 2.00629 2.14575 2.27918 2.40471 2.52034 2.62418 2.71475 2.79128 2.85388 2.9035 2.94175 2.97051 2.9917 3.00705 3.01802 3.02573 3.03107 3.03464 3.03689 3.03809 3.03839 3.03784 3.03636 3.03376 3.02972 3.02377 3.01521 3.0031 2.98622 2.96302 2.9317 2.89032 2.83705 2.77043 2.68972 2.59507 2.48745 2.36847 2.24004 2.10409 1.96235 1.81629 1.66707 1.51558 1.36248 1.20828 1.05333 0.897931 0.742296 0.586625 0.43111 0.275961 0.121435 -0.0321372 -0.184313 -0.334497 -0.481889</Profile><PhScale size="71">1.5 1.65714 1.81429 1.97143 2.12857 2.28571 2.44286 2.6 2.75714 2.91429 3.07143 3.22857 3.38571 3.54286 3.7 3.85714 4.01429 4.17143 4.32857 4.48571 4.64286 4.8 4.95714 5.11429 5.27143 5.42857 5.58571 5.74286 5.9 6.05714 6.21429 6.37143 6.52857 6.68571 6.84286 7 7.15714 7.31429 7.47143 7.62857 7.78571 7.94286 8.1 8.25714 8.41429 8.57143 8.72857 8.88571 9.04286 9.2 9.35714 9.51429 9.67143 9.82857 9.98571 10.1429 10.3 10.4571 10.6143 10.7714 10.9286 11.0857 11.2429 11.4 11.5571 11.7143 11.8714 12.0286 12.1857 12.3429 12.5</PhScale></LipophilicityProfile><LogrProfile><MatrixRatioScale size="61">-4 -3.9 -3.8 -3.7 -3.6 -3.5 -3.4 -3.3 -3.2 -3.1 -3 -2.9 -2.8 -2.7 -2.6 -2.5 -2.4 -2.3 -2.2 -2.1 -2 -1.9 -1.8 -1.7 -1.6 -1.5 -1.4 -1.3 -1.2 -1.1 -1 -0.9 -0.8 -0.7 -0.6 -0.5 -0.4 -0.3 -0.2 -0.1 0 0.1 0.2 0.3 0.4 0.5 0.6 0.7 0.8 0.9 1 1.1 1.2 1.3 1.4 1.5 1.6 1.7 1.8 1.9 2</MatrixRatioScale><TheoreticalPkaShifts sizex="61" sizey="2" order="yx">0.0456459 0.0456744 0.0567215 0.0567573 0.0702744 0.0703194 0.0867553 0.0868121 0.106651 0.106722 0.130466 0.130556 0.158699 0.158812 0.191812 0.191955 0.230196 0.230376 0.274136 0.274362 0.323784 0.324069 0.379145 0.379503 0.440074 0.440525 0.506292 0.506859 0.577408 0.578121 0.652956 0.653855 0.732431 0.733561 0.815311 0.816734 0.901092 0.902883 0.989298 0.991551 1.07949 1.08233 1.17128 1.17485 1.26432 1.2688 1.35829 1.36392 1.45291 1.45999 1.54792 1.55682 1.64308 1.65425 1.73815 1.75216 1.83288 1.85044 1.92703 1.94901 2.02031 2.04779 2.11242 2.14673 2.20302 2.24575 2.29172 2.34482 2.37811 2.44388 2.46171 2.54289 2.54202 2.64179 2.61853 2.74053 2.69072 2.83903 2.75811 2.93723 2.8203 3.03503 2.87698 3.13233 2.92796 3.22898 2.97322 3.32483 3.01287 3.41968 3.04718 3.51331 3.07651 3.60542 3.10131 3.69571 3.12207 3.78379 3.1393 3.86924 3.15349 3.95159 3.16511 4.03036 3.17456 4.10502 3.18222 4.1751 3.1884 4.24014 3.19337 4.29979 3.19736 4.3538 3.20056 4.40207 3.20311 4.44465 3.20516 4.48173 3.20678 4.51361</TheoreticalPkaShifts><PartitionRatio>0.0751084</PartitionRatio><ActualPkaShifts size="2">1.90421 1.92503</ActualPkaShifts></LogrProfile></SampleTheoreticalPlot><Pka>4.7</Pka><Pka>8.94</Pka><Logp>-0.168194<BootstrapResult><StandardError>0.204278</StandardError><StandardErrorLog>-1.#IND</StandardErrorLog><Estimates size="50">0.0229378 -0.299278 -0.403074 0.018925 -0.259842 0.0407748 -0.241847 -0.278171 -0.267667 -0.126831 -0.343426 -0.0111189 -0.196711 -0.614702 -0.264395 -0.0388196 -0.180824 0.248278 -0.0519991 -0.171928 0.0639079 -0.378671 -0.100719 -0.0360281 -0.0113007 -0.180085 -0.335908 -0.150133 -0.152593 -0.29326 -0.0634111 -0.72543 -0.214651 -0.0613917 -0.248851 -0.29733 -0.0797637 -0.23924 -0.147416 0.0923204 -0.477255 -0.318936 0.0952004 -0.696719 -0.147531 -0.514623 -0.0488244 -0.0621772 -0.00411031 0.119005</Estimates></BootstrapResult></Logp><Logp>3.04494<BootstrapResult><StandardError>0.0065292</StandardError><StandardErrorLog>0.000931566</StandardErrorLog><Estimates size="50">3.04725 3.0491 3.03608 3.04681 3.04225 3.04961 3.0569 3.04787 3.04281 3.04655 3.04173 3.05094 3.03634 3.03999 3.05338 3.04368 3.05316 3.04628 3.04483 3.04889 3.05108 3.0427 3.0453 3.05033 3.04813 3.03726 3.03785 3.0404 3.04313 3.04363 3.05498 3.02463 3.04036 3.04275 3.0528 3.04528 3.03504 3.05011 3.04193 3.0562 3.04901 3.04526 3.05316 3.03529 3.05597 3.03713 3.04894 3.0475 3.04991 3.0477</Estimates></BootstrapResult></Logp><Logp>-1.62</Logp></SampleResult><SampleResult version="2"><ConcentrationFactor>1</ConcentrationFactor><SampleProportion>0</SampleProportion><Pchs size="31">1.83347 2.0492 2.25195 2.44385 2.6134 2.81639 3.01338 3.20754 3.41009 3.64524 3.84288 4.16925 5.73231 6.22463 6.79611 7.1915 8.3518 9.02849 9.61775 9.93729 10.134 10.3226 10.4764 10.6649 10.8586 11.0506 11.2413 11.4356 11.6181 11.804 11.9448</Pchs><BoundProtons size="31">-6.86168 -4.21227 -2.81892 -1.55418 -0.878947 0.0329161 -0.22594 0.0827673 0.33238 0.23186 0.102734 -0.12306 -0.443347 -0.681774 -0.802818 -0.894797 -1.14816 -1.31625 -1.54252 -1.52249 -1.45359 -1.40336 -1.38917 -1.89678 -1.83333 -1.85994 -2.00943 -1.77877 -2.3436 -3.36699 -4.51532</BoundProtons><CarbonateResult/><SampleTheoreticalPlot version="1"><PchScale size="71">1.5 1.65714 1.81429 1.97143 2.12857 2.28571 2.44286 2.6 2.75714 2.91429 3.07143 3.22857 3.38571 3.54286 3.7 3.85714 4.01429 4.17143 4.32857 4.48571 4.64286 4.8 4.95714 5.11429 5.27143 5.42857 5.58571 5.74286 5.9 6.05714 6.21429 6.37143 6.52857 6.68571 6.84286 7 7.15714 7.31429 7.47143 7.62857 7.78571 7.94286 8.1 8.25714 8.41429 8.57143 8.72857 8.88571 9.04286 9.2 9.35714 9.51429 9.67143 9.82857 9.98571 10.1429 10.3 10.4571 10.6143 10.7714 10.9286 11.0857 11.2429 11.4 11.5571 11.7143 11.8714 12.0286 12.1857 12.3429 12.5</PchScale><TheoreticalAqueous size="71">-2.48146e-005 -3.56324e-005 -5.11659e-005 -7.34707e-005 -0.000105498 -0.000151484 -0.00021751 -0.000312307 -0.0004484 -0.000643759 -0.000924155 -0.00132652 -0.00190373 -0.00273141 -0.00391754 -0.00561585 -0.00804445 -0.0115112 -0.0164471 -0.0234493 -0.0333317 -0.0471777 -0.0663806 -0.0926402 -0.127866 -0.173919 -0.232147 -0.302731 -0.384051 -0.472432 -0.562605 -0.648872 -0.726483 -0.792559 -0.846263 -0.888346 -0.920475 -0.944654 -0.962844 -0.976791 -0.987995 -0.997751 -1.00723 -1.01759 -1.03006 -1.04602 -1.0671 -1.09517 -1.13226 -1.18024 -1.24039 -1.31272 -1.39534 -1.48433 -1.57428 -1.65956 -1.7356 -1.79981 -1.85157 -1.89176 -1.92206 -1.94441 -1.96062 -1.97225 -1.98051 -1.98634 -1.99045 -1.99333 -1.99535 -1.99675 -1.99774</TheoreticalAqueous><TheoreticalPartition size="71">-2.01411e-005 -2.89215e-005 -4.15297e-005 -5.9634e-005 -8.56299e-005 -0.000122957 -0.000176552 -0.000253502 -0.000363979 -0.000522577 -0.000750229 -0.00107695 -0.00154573 -0.00221812 -0.00318205 -0.00456298 -0.00653926 -0.00936345 -0.0133909 -0.0191173 -0.0272249 -0.0386355 -0.0545606 -0.0765275 -0.106344 -0.145943 -0.197039 -0.26057 -0.336021 -0.420898 -0.510751 -0.599959 -0.683075 -0.756072 -0.816964 -0.865669 -0.903419 -0.932099 -0.953748 -0.970277 -0.983368 -0.994485 -1.00494 -1.01598 -1.02893 -1.04523 -1.06655 -1.09479 -1.132 -1.18006 -1.24027 -1.31264 -1.39529 -1.4843 -1.57426 -1.65954 -1.73559 -1.79981 -1.85157 -1.89176 -1.92206 -1.94441 -1.96062 -1.97225 -1.98051 -1.98634 -1.99045 -1.99333 -1.99535 -1.99675 -1.99774</TheoreticalPartition><TheoreticalDosProfile><TheoreticalPhScale size="71">1.5 1.65714 1.81429 1.97143 2.12857 2.28571 2.44286 2.6 2.75714 2.91429 3.07143 3.22857 3.38571 3.54286 3.7 3.85714 4.01429 4.17143 4.32857 4.48571 4.64286 4.8 4.95714 5.11429 5.27143 5.42857 5.58571 5.74286 5.9 6.05714 6.21429 6.37143 6.52857 6.68571 6.84286 7 7.15714 7.31429 7.47143 7.62857 7.78571 7.94286 8.1 8.25714 8.41429 8.57143 8.72857 8.88571 9.04286 9.2 9.35714 9.51429 9.67143 9.82857 9.98571 10.1429 10.3 10.4571 10.6143 10.7714 10.9286 11.0857 11.2429 11.4 11.5571 11.7143 11.8714 12.0286 12.1857 12.3429 12.5</TheoreticalPhScale><TheoreticalDosSpecies sizex="6" sizey="71" order="yx">0.811643 0.811636 0.811626 0.811611 0.81159 0.811559 0.811516 0.811453 0.811364 0.811235 0.81105 0.810785 0.810405 0.809859 0.809076 0.807956 0.806352 0.804059 0.80079 0.796143 0.789562 0.780301 0.767375 0.749546 0.725346 0.693207 0.651739 0.600182 0.538955 0.470088 0.397198 0.324856 0.257496 0.198401 0.149206 0.110008 0.0798533 0.0572754 0.0407114 0.02874 0.0201814 0.0141101 0.00982728 0.00681809 0.00471004 0.00323675 0.00220933 0.00149467 0.00099934 0.000657968 0.000424814 0.000267772 0.000164102 9.74788e-005 5.60492e-005 3.12169e-005 1.68844e-005 8.90309e-006 4.59713e-006 2.33467e-006 1.17072e-006 5.81523e-007 2.86862e-007 1.40803e-007 6.88653e-008 3.35964e-008 1.6361e-008 7.95767e-009 3.86706e-009 1.87806e-009 9.11699e-010 2.01411e-005 2.89215e-005 4.15297e-005 5.9634e-005 8.56299e-005 0.000122957 0.000176552 0.000253502 0.000363979 0.000522576 0.000750229 0.00107695 0.00154573 0.00221811 0.00318205 0.00456297 0.00653924 0.00936341 0.0133908 0.0191171 0.0272246 0.0386349 0.0545592 0.0765247 0.106339 0.145932 0.197018 0.26053 0.335946 0.420764 0.510517 0.599566 0.682432 0.75505 0.81538 0.863261 0.899815 0.926769 0.945936 0.958905 0.966903 0.970747 0.970847 0.967215 0.959462 0.946793 0.928004 0.901523 0.865542 0.818318 0.758681 0.686701 0.604308 0.515465 0.425599 0.34038 0.264364 0.200171 0.148419 0.108236 0.0779365 0.0555902 0.0393775 0.0277542 0.0194922 0.0136551 0.00954898 0.00666922 0.00465385 0.00324551 0.0022624 8.88239e-014 1.83152e-013 3.77652e-013 7.787e-013 1.60563e-012 3.31066e-012 6.82616e-012 1.40744e-011 2.90179e-011 5.98251e-011 1.2333e-010 2.54222e-010 5.23957e-010 1.07966e-009 2.2241e-009 4.57971e-009 9.42456e-009 1.93781e-008 3.97948e-008 8.15801e-008 1.66827e-007 3.39959e-007 6.8938e-007 1.38846e-006 2.77056e-006 5.45973e-006 1.05844e-005 2.00984e-005 3.7215e-005 6.69313e-005 0.000116612 0.000196659 0.000321424 0.000510667 0.00079189 0.0012039 0.00180195 0.00266505 0.00390605 0.00568584 0.00823275 0.0118689 0.0170451 0.0243845 0.0347345 0.0492188 0.0692738 0.0966359 0.133227 0.180871 0.240796 0.312969 0.395489 0.484415 0.574332 0.659582 0.735615 0.799818 0.851575 0.891761 0.922062 0.944409 0.960622 0.972246 0.980508 0.986345 0.990451 0.993331 0.995346 0.996754 0.997738 0.188337 0.188335 0.188333 0.18833 0.188325 0.188318 0.188308 0.188293 0.188272 0.188242 0.188199 0.188138 0.18805 0.187923 0.187741 0.187481 0.187109 0.186577 0.185819 0.18474 0.183213 0.181064 0.178065 0.173928 0.168312 0.160855 0.151232 0.139269 0.125061 0.109081 0.0921676 0.075381 0.0597505 0.0460378 0.0346223 0.0255267 0.0185295 0.0132904 0.00944683 0.00666895 0.00468297 0.00327418 0.00228036 0.0015821 0.00109294 0.000751069 0.000512663 0.000346829 0.000231891 0.000152678 9.85756e-005 6.21349e-005 3.80788e-005 2.26194e-005 1.30059e-005 7.24369e-006 3.91793e-006 2.06591e-006 1.06674e-006 5.41748e-007 2.71658e-007 1.34939e-007 6.65647e-008 3.26724e-008 1.59798e-008 7.79584e-009 3.79648e-009 1.84653e-009 8.97328e-010 4.35792e-010 2.11554e-010 1.51276e-016 2.17225e-016 3.11923e-016 4.47901e-016 6.43152e-016 9.23507e-016 1.32605e-015 1.90401e-015 2.73378e-015 3.92499e-015 5.63485e-015 8.08878e-015 1.16097e-014 1.66599e-014 2.38999e-014 3.42717e-014 4.91152e-014 7.0327e-014 1.00576e-013 1.43586e-013 2.04479e-013 2.9018e-013 4.09785e-013 5.74764e-013 7.98693e-013 1.09608e-012 1.47977e-012 1.9568e-012 2.52324e-012 3.16029e-012 3.83441e-012 4.50324e-012 5.12564e-012 5.67106e-012 6.12419e-012 6.48381e-012 6.75836e-012 6.96081e-012 7.10477e-012 7.20218e-012 7.26225e-012 7.29112e-012 7.29187e-012 7.2646e-012 7.20637e-012 7.11121e-012 6.97009e-012 6.77119e-012 6.50094e-012 6.14625e-012 5.69833e-012 5.1577e-012 4.53886e-012 3.87157e-012 3.19661e-012 2.55654e-012 1.9856e-012 1.50345e-012 1.11475e-012 8.12944e-013 5.85369e-013 4.17529e-013 2.95758e-013 2.08457e-013 1.46403e-013 1.02561e-013 7.17208e-014 5.00914e-014 3.49543e-014 2.43765e-014 1.69925e-014 6.67142e-025 1.37563e-024 2.83648e-024 5.84869e-024 1.20596e-023 2.48658e-023 5.12702e-023 1.0571e-022 2.17949e-022 4.49336e-022 9.26314e-022 1.90942e-021 3.93535e-021 8.10918e-021 1.67049e-020 3.43975e-020 7.07863e-020 1.45545e-019 2.98893e-019 6.12735e-019 1.25301e-018 2.55338e-018 5.17782e-018 1.04285e-017 2.08092e-017 4.10071e-017 7.94979e-017 1.50956e-016 2.79515e-016 5.0271e-016 8.75855e-016 1.47707e-015 2.41416e-015 3.83554e-015 5.94776e-015 9.04228e-015 1.35342e-014 2.00167e-014 2.93377e-014 4.27054e-014 6.18348e-014 8.91454e-014 1.28023e-013 1.83148e-013 2.60885e-013 3.69675e-013 5.20304e-013 7.25816e-013 1.00065e-012 1.35849e-012 1.80858e-012 2.35066e-012 2.97046e-012 3.63836e-012 4.31371e-012 4.95401e-012 5.52508e-012 6.0073e-012 6.39604e-012 6.69787e-012 6.92546e-012 7.0933e-012 7.21508e-012 7.30238e-012 7.36443e-012 7.40827e-012 7.43912e-012 7.46074e-012 7.47588e-012 7.48646e-012 7.49384e-012</TheoreticalDosSpecies></TheoreticalDosProfile><LipophilicityProfile><LowGoodPh>-2.14748e+009</LowGoodPh><HighGoodPh>8.10528</HighGoodPh><Profile size="71">0.489872 0.489867 0.48986 0.48985 0.489837 0.489817 0.489788 0.489747 0.489688 0.489603 0.489481 0.489306 0.489055 0.488695 0.488178 0.487437 0.486375 0.484854 0.48268 0.479577 0.47516 0.468894 0.460053 0.447663 0.430467 0.406908 0.375167 0.333297 0.279457 0.212223 0.130884 0.0356107 -0.0725902 -0.192105 -0.321029 -0.457463 -0.599702 -0.746339 -0.89628 -1.04872 -1.20313 -1.35916 -1.51669 -1.67577 -1.83662 -1.99968 -2.16563 -2.33542 -2.5103 -2.69185 -2.88188 -3.08233 -3.29499 -3.5212 -3.76154 -4.01572 -4.28263 -4.56057 -4.84763 -5.14189 -5.44165 -5.74553 -6.0524 -6.36141 -6.67191 -6.98341 -7.29545 -7.60757 -7.91912 -8.22899 -8.53511</Profile><PhScale size="71">1.5 1.65714 1.81429 1.97143 2.12857 2.28571 2.44286 2.6 2.75714 2.91429 3.07143 3.22857 3.38571 3.54286 3.7 3.85714 4.01429 4.17143 4.32857 4.48571 4.64286 4.8 4.95714 5.11429 5.27143 5.42857 5.58571 5.74286 5.9 6.05714 6.21429 6.37143 6.52857 6.68571 6.84286 7 7.15714 7.31429 7.47143 7.62857 7.78571 7.94286 8.1 8.25714 8.41429 8.57143 8.72857 8.88571 9.04286 9.2 9.35714 9.51429 9.67143 9.82857 9.98571 10.1429 10.3 10.4571 10.6143 10.7714 10.9286 11.0857 11.2429 11.4 11.5571 11.7143 11.8714 12.0286 12.1857 12.3429 12.5</PhScale></LipophilicityProfile><LogrProfile><MatrixRatioScale size="61">-4 -3.9 -3.8 -3.7 -3.6 -3.5 -3.4 -3.3 -3.2 -3.1 -3 -2.9 -2.8 -2.7 -2.6 -2.5 -2.4 -2.3 -2.2 -2.1 -2 -1.9 -1.8 -1.7 -1.6 -1.5 -1.4 -1.3 -1.2 -1.1 -1 -0.9 -0.8 -0.7 -0.6 -0.5 -0.4 -0.3 -0.2 -0.1 0 0.1 0.2 0.3 0.4 0.5 0.6 0.7 0.8 0.9 1 1.1 1.2 1.3 1.4 1.5 1.6 1.7 1.8 1.9 2</MatrixRatioScale><TheoreticalPkaShifts sizex="61" sizey="2" order="yx">9.07255e-005 0 0.000114211 0 0.000143773 0 0.000180984 0 0.000227822 0 0.000286772 0 0.000360965 0 0.000454332 0 0.000571818 0 0.000719637 0 0.000905589 0 0.00113947 0 0.00143355 0 0.00180323 0 0.00226774 0 0.00285115 0 0.00358344 0 0.00450188 0 0.00565271 0 0.00709301 0 0.00889288 0 0.0111379 0 0.0139317 0 0.0173984 0 0.0216848 0 0.0269617 0 0.033423 0 0.0412833 0 0.0507707 0 0.0621148 0 0.075529 0 0.0911865 0 0.109191 0 0.129547 0 0.152129 0 0.17667 0 0.202752 0 0.229832 0 0.257279 0 0.284426 0 0.310636 0 0.335353 0 0.358149 0 0.378738 0 0.396982 0 0.412874 0 0.426508 0 0.438052 0 0.447717 0 0.455731 0 0.462324 0 0.467712 0 0.47209 0 0.475633 0 0.478489 0 0.480784 0 0.482625 0 0.484098 0 0.485275 0 0.486215 0 0.486964 0</TheoreticalPkaShifts><PartitionRatio>0.0751084</PartitionRatio><ActualPkaShifts size="2">0.059174 0</ActualPkaShifts></LogrProfile></SampleTheoreticalPlot><Pka>6.10528</Pka><Pka>9.85555</Pka><Logp>0.489882</Logp><Logp>-10</Logp><Logp>-10</Logp></SampleResult></PhMetricResult><PhMetricResult><CreatedByApplicationVersion>1.1.3.0</CreatedByApplicationVersion><Rmsd>0.631551</Rmsd><MeritFunction>0</MeritFunction><Merit>0</Merit><AverageIonicStrength>0.181876</AverageIonicStrength><AverageTemperature>25.0105</AverageTemperature><MeanPartitionRatio>0.205162</MeanPartitionRatio><Ids size="30">63 64 65 66 67 68 69 70 71 72 73 74 75 76 77 78 79 80 81 82 83 84 85 86 87 88 89 90 91 92</Ids><Pchs size="30">1.83439 2.05231 2.25323 2.43342 2.60038 2.80096 2.9809 3.2102 3.51566 3.76697 4.31518 6.27816 7.81599 8.07637 8.4015 8.76678 9.1964 9.66882 10.035 10.2584 10.4433 10.6341 10.8151 10.9973 11.1491 11.3454 11.5463 11.7252 11.9091 11.9469</Pchs><ResidualPchs size="30">0.043089 0.0344263 0.0293151 0.0286958 0.0302936 0.01614 0.0104151 -0.0131288 -0.0097897 0.0337303 0.28742 0.0305924 -2.40224 -1.5483 -0.698485 -0.14294 0.0700221 0.070222 0.0322948 0.0118145 0.0199364 0.0354721 0.0187885 -0.00520222 0.00790875 0.00852636 0.00381733 0.00713947 0.0110376 0.0155054</ResidualPchs><NaturalPhs size="30">2.0139 2.2179 2.4105 2.58814 2.75544 2.94006 3.11322 3.31814 3.6257 3.92074 4.86059 6.41976 6.85064 7.15032 7.57046 8.7025 9.36423 9.83577 10.166 10.369 10.5611 10.7659 10.9304 11.0882 11.2523 11.448 11.6427 11.8229 12.0078 12.0492</NaturalPhs><Residuals size="30">0.00151115 0.000760952 0.000432392 0.000299055 0.000230416 8.39653e-005 3.81847e-005 -3.02716e-005 -1.18174e-005 2.34875e-005 5.98153e-005 5.01695e-006 -7.27509e-005 -4.7696e-005 -3.26028e-005 -1.34673e-005 1.54441e-005 3.61235e-005 3.11402e-005 1.7051e-005 4.06993e-005 0.000103875 7.70366e-005 -2.97485e-005 5.95211e-005 9.22001e-005 6.01236e-005 0.000162354 0.00037278 0.000569077</Residuals><IonicStrengths size="30">0.186814 0.184558 0.183249 0.182469 0.181963 0.181529 0.181271 0.18105 0.180892 0.180826 0.180766 0.180816 0.180899 0.180909 0.180924 0.180955 0.18103 0.181199 0.181424 0.181624 0.181853 0.18218 0.182591 0.183151 0.183809 0.184964 0.186617 0.188834 0.192172 0.193057</IonicStrengths><PointTimes size="30">3580.56 3626.97 3672.73 3708.36 3743.96 3789.93 3833.44 3869.53 3905.51 3940.96 3976.4 4012.32 4098.44 4188.95 4258.39 4306.71 4344.14 4380.57 4416.02 4451.47 4497.23 4548.27 4583.76 4619.27 4654.86 4706.04 4752.15 4800.47 4836.48 4872.14</PointTimes><PointPhs size="30">1.96991 2.18284 2.38069 2.55891 2.72448 2.92376 3.10275 3.33104 3.63535 3.8858 4.43226 6.38928 7.92246 8.18206 8.5062 8.87038 9.29869 9.76967 10.1347 10.3574 10.5416 10.7317 10.912 11.0934 11.2445 11.4396 11.6389 11.8159 11.9971 12.0343</PointPhs><BufferIndex size="30">0.00135513 0.00169099 0.00189748 0.00193373 0.00182727 0.001561 0.00126016 0.000886637 0.000504776 0.000302564 9.66721e-005 0.000162705 2.76541e-005 2.60613e-005 3.66025e-005 7.07337e-005 0.000157458 0.000327316 0.00053028 0.000717332 0.000928145 0.0011993 0.00148194 0.00173809 0.00187894 0.00190607 0.00173942 0.0014678 0.00113989 0.00107184</BufferIndex><SampleResult version="2"><Solubility>1e-016</Solubility><ConcentrationFactor>0.836401</ConcentrationFactor><SampleProportion>1</SampleProportion><MeanConcentration>0.00332551</MeanConcentration><Pchs size="30">1.83439 2.05231 2.25323 2.43342 2.60038 2.80096 2.9809 3.2102 3.51566 3.76697 4.31518 6.27816 7.81599 8.07637 8.4015 8.76678 9.1964 9.66882 10.035 10.2584 10.4433 10.6341 10.8151 10.9973 11.1491 11.3454 11.5463 11.7252 11.9091 11.9469</Pchs><BoundProtons size="30">0.341405 0.461281 0.451085 0.387905 0.3147 0.256725 0.194656 0.141931 0.0740865 0.0337894 -0.00603685 -0.00138395 0.0215121 0.0137209 0.00852329 0.00111451 -0.0124776 -0.033779 -0.0611067 -0.0888357 -0.135029 -0.209946 -0.271679 -0.326153 -0.435721 -0.559261 -0.662872 -0.784394 -0.926954 -1.00224</BoundProtons><SampleTheoreticalPlot version="1"><PchScale size="71">1.5 1.65714 1.81429 1.97143 2.12857 2.28571 2.44286 2.6 2.75714 2.91429 3.07143 3.22857 3.38571 3.54286 3.7 3.85714 4.01429 4.17143 4.32857 4.48571 4.64286 4.8 4.95714 5.11429 5.27143 5.42857 5.58571 5.74286 5.9 6.05714 6.21429 6.37143 6.52857 6.68571 6.84286 7 7.15714 7.31429 7.47143 7.62857 7.78571 7.94286 8.1 8.25714 8.41429 8.57143 8.72857 8.88571 9.04286 9.2 9.35714 9.51429 9.67143 9.82857 9.98571 10.1429 10.3 10.4571 10.6143 10.7714 10.9286 11.0857 11.2429 11.4 11.5571 11.7143 11.8714 12.0286 12.1857 12.3429 12.5</PchScale><TheoreticalAqueous size="71">0.999369 0.999095 0.9987 0.998135 0.997324 0.996161 0.994497 0.992117 0.988719 0.98388 0.977014 0.96732 0.953732 0.934875 0.909064 0.874398 0.829002 0.771487 0.701588 0.620814 0.532732 0.442552 0.355992 0.277895 0.211267 0.157072 0.114657 0.0824226 0.0584266 0.0407737 0.0278089 0.0181699 0.0107614 0.00469587 -0.000778485 -0.00635106 -0.0127217 -0.0206739 -0.0311477 -0.0453103 -0.064608 -0.0907754 -0.125749 -0.171422 -0.22919 -0.299306 -0.380241 -0.468403 -0.558569 -0.645024 -0.722942 -0.78934 -0.843275 -0.885405 -0.91732 -0.94094 -0.95812 -0.970459 -0.979242 -0.985452 -0.989824 -0.992892 -0.995039 -0.99654 -0.997588 -0.998319 -0.998829 -0.999184 -0.999432 -0.999604 -0.999724</TheoreticalAqueous><TheoreticalPartition size="71">0.887625 0.84617 0.792989 0.727346 0.650074 0.564029 0.473948 0.38553 0.304074 0.233293 0.174849 0.128591 0.0931882 0.0667856 0.0474718 0.0335427 0.0235993 0.0165531 0.0115857 0.00809664 0.00565226 0.00394282 0.00274883 0.00191554 0.00133427 0.000928861 0.000646039 0.000448552 0.000310351 0.000213187 0.000144219 9.43315e-005 5.69245e-005 2.70499e-005 7.54752e-007 -2.54405e-005 -5.50023e-005 -9.18421e-005 -0.000140834 -0.000208457 -0.000303652 -0.000438998 -0.00063237 -0.000909274 -0.00130619 -0.00187528 -0.00269112 -0.00386016 -0.00553396 -0.0079276 -0.0113446 -0.0162104 -0.0231142 -0.03286 -0.0465193 -0.0654721 -0.0914064 -0.126226 -0.171802 -0.22951 -0.299592 -0.380504 -0.468648 -0.558792 -0.645221 -0.723108 -0.789475 -0.843381 -0.885486 -0.91738 -0.940983</TheoreticalPartition><TheoreticalDosProfile><TheoreticalPhScale size="71">1.5 1.65714 1.81429 1.97143 2.12857 2.28571 2.44286 2.6 2.75714 2.91429 3.07143 3.22857 3.38571 3.54286 3.7 3.85714 4.01429 4.17143 4.32857 4.48571 4.64286 4.8 4.95714 5.11429 5.27143 5.42857 5.58571 5.74286 5.9 6.05714 6.21429 6.37143 6.52857 6.68571 6.84286 7 7.15714 7.31429 7.47143 7.62857 7.78571 7.94286 8.1 8.25714 8.41429 8.57143 8.72857 8.88571 9.04286 9.2 9.35714 9.51429 9.67143 9.82857 9.98571 10.1429 10.3 10.4571 10.6143 10.7714 10.9286 11.0857 11.2429 11.4 11.5571 11.7143 11.8714 12.0286 12.1857 12.3429 12.5</TheoreticalPhScale><TheoreticalDosSpecies sizex="6" sizey="71" order="yx">0.779107 0.74272 0.696041 0.638424 0.570599 0.495073 0.416005 0.338397 0.266899 0.204772 0.153473 0.11287 0.0817954 0.0586206 0.0416681 0.0294419 0.0207142 0.0145294 0.0101694 0.00710692 0.00496143 0.00346107 0.00241317 0.00168193 0.00117197 0.000816488 0.000568761 0.000396161 0.000275923 0.00019217 0.000133835 9.32065e-005 6.49106e-005 4.52042e-005 3.14803e-005 2.19227e-005 1.52667e-005 1.06314e-005 7.40337e-006 5.15536e-006 3.58985e-006 2.49963e-006 1.7404e-006 1.21168e-006 8.43475e-007 5.87059e-007 4.08493e-007 2.8414e-007 1.97542e-007 1.37236e-007 9.52419e-008 6.59998e-008 4.56396e-008 3.14662e-008 2.16035e-008 1.47456e-008 9.9838e-009 6.68625e-009 4.41342e-009 2.85933e-009 1.81011e-009 1.11494e-009 6.65965e-010 3.85096e-010 2.15646e-010 1.17206e-010 6.20584e-011 3.21514e-011 1.63709e-011 8.22535e-012 4.09167e-012 0.000491738 0.00067314 0.000905852 0.00119309 0.00153123 0.00190775 0.00230193 0.00268883 0.00304527 0.003355 0.00361074 0.00381316 0.00396808 0.00408361 0.00416813 0.00422908 0.00427259 0.00430342 0.00432516 0.00434043 0.00435112 0.0043586 0.00436383 0.00436747 0.00437001 0.00437178 0.00437301 0.00437387 0.00437446 0.00437487 0.00437515 0.00437534 0.00437546 0.00437553 0.00437555 0.00437553 0.00437546 0.00437535 0.00437517 0.00437489 0.00437449 0.00437391 0.00437307 0.00437187 0.00437013 0.00436765 0.00436408 0.00435896 0.00435164 0.00434117 0.00432621 0.00430492 0.00427471 0.00423207 0.0041723 0.00408936 0.00397588 0.00382351 0.00362408 0.00337155 0.00306489 0.00271082 0.00232512 0.00193066 0.00155246 0.00121164 0.000921226 0.000685344 0.000501099 0.000361533 0.000258249 1.78298e-011 3.50477e-011 6.77259e-011 1.2809e-010 2.3606e-010 4.22325e-010 7.31747e-010 1.22737e-009 1.99609e-009 3.15784e-009 4.88019e-009 7.40063e-009 1.10588e-008 1.63423e-008 2.39526e-008 3.4898e-008 5.06278e-008 7.32242e-008 1.05678e-007 1.52285e-007 2.19215e-007 3.15325e-007 4.53338e-007 6.51519e-007 9.36101e-007 1.34475e-006 1.93155e-006 2.77418e-006 3.98416e-006 5.72164e-006 8.21658e-006 1.17992e-005 1.69436e-005 2.43308e-005 3.49383e-005 5.01698e-005 7.20409e-005 0.000103445 0.000148537 0.00021328 0.000306234 0.000439682 0.000631246 0.000906195 0.00130075 0.00186676 0.0026784 0.00384157 0.00550709 0.00788893 0.0112892 0.0161311 0.023001 0.0326991 0.0462915 0.0651515 0.0909588 0.125608 0.17096 0.228386 0.298125 0.378641 0.466353 0.556056 0.642061 0.719567 0.785609 0.83925 0.881149 0.912887 0.936375 0.108517 0.103449 0.0969475 0.0889224 0.0794754 0.0689559 0.0579429 0.0471334 0.0371748 0.0285215 0.0213763 0.015721 0.0113928 0.00816493 0.00580371 0.00410079 0.00288516 0.00202372 0.00141643 0.000989881 0.000691049 0.000482072 0.000336116 0.000234266 0.000163237 0.000113724 7.92194e-005 5.5179e-005 3.84317e-005 2.67663e-005 1.86411e-005 1.29822e-005 9.04102e-006 6.29623e-006 4.3847e-006 3.05348e-006 2.12641e-006 1.48079e-006 1.03117e-006 7.18061e-007 5.0001e-007 3.48159e-007 2.42411e-007 1.68768e-007 1.17483e-007 8.17681e-008 5.68966e-008 3.95762e-008 2.75144e-008 1.91149e-008 1.32657e-008 9.19273e-009 6.35687e-009 4.38274e-009 3.00902e-009 2.05382e-009 1.39059e-009 9.31289e-010 6.14719e-010 3.9826e-010 2.5212e-010 1.55293e-010 9.27584e-011 5.36379e-011 3.00361e-011 1.6325e-011 8.64376e-012 4.47818e-012 2.28021e-012 1.14566e-012 5.69906e-013 0.111884 0.153157 0.206106 0.271461 0.348395 0.434063 0.523751 0.611781 0.692881 0.763352 0.82154 0.867596 0.902844 0.929131 0.94836 0.962228 0.972128 0.979143 0.984089 0.987563 0.989996 0.991698 0.992886 0.993716 0.994294 0.994697 0.994977 0.995172 0.995307 0.9954 0.995464 0.995507 0.995534 0.995549 0.995553 0.995549 0.995535 0.995509 0.995467 0.995405 0.995314 0.995181 0.994991 0.994716 0.994322 0.993756 0.992944 0.99178 0.990114 0.987731 0.984329 0.979485 0.972611 0.962908 0.949308 0.930438 0.904618 0.86995 0.824574 0.767118 0.697343 0.616785 0.529027 0.439277 0.353227 0.27568 0.209603 0.155934 0.114013 0.0822584 0.0587584 8.7749e-014 1.72487e-013 3.33312e-013 6.30393e-013 1.16177e-012 2.07847e-012 3.60128e-012 6.04048e-012 9.82375e-012 1.55413e-011 2.40178e-011 3.64221e-011 5.44255e-011 8.04284e-011 1.17882e-010 1.7175e-010 2.49164e-010 3.60372e-010 5.20094e-010 7.49471e-010 1.07886e-009 1.55187e-009 2.2311e-009 3.20644e-009 4.60701e-009 6.61817e-009 9.50611e-009 1.36531e-008 1.9608e-008 2.81589e-008 4.04378e-008 5.80695e-008 8.33879e-008 1.19744e-007 1.71948e-007 2.4691e-007 3.54548e-007 5.09104e-007 7.31023e-007 1.04966e-006 1.50713e-006 2.16389e-006 3.10667e-006 4.45982e-006 6.4016e-006 9.18722e-006 1.31817e-005 1.89063e-005 2.7103e-005 3.88253e-005 5.55596e-005 7.93888e-005 0.000113199 0.000160928 0.000227823 0.000320642 0.000447652 0.000618177 0.000841378 0.001124 0.00146722 0.00186348 0.00229515 0.00273662 0.00315989 0.00354134 0.00386636 0.00413036 0.00433656 0.00449276 0.00460835</TheoreticalDosSpecies></TheoreticalDosProfile><LipophilicityProfile><LowGoodPh>2.69986</LowGoodPh><HighGoodPh>10.9406</HighGoodPh><Profile size="71">0.139246 0.225953 0.326223 0.438748 0.561721 0.693149 0.831103 0.973869 1.11999 1.26823 1.41756 1.56701 1.71566 1.86248 2.00632 2.14577 2.2792 2.40473 2.52036 2.62419 2.71476 2.79129 2.85388 2.90351 2.94175 2.97051 2.9917 3.00705 3.01802 3.02573 3.03107 3.03464 3.03689 3.03809 3.0384 3.03784 3.03636 3.03376 3.02973 3.02378 3.01522 3.00311 2.98623 2.96303 2.93172 2.89035 2.83708 2.77047 2.68977 2.59512 2.48751 2.36854 2.24012 2.10417 1.96244 1.81638 1.66716 1.51567 1.36257 1.20837 1.05342 0.898022 0.742387 0.586716 0.4312 0.276051 0.121525 -0.0320478 -0.184225 -0.33441 -0.481804</Profile><PhScale size="71">1.5 1.65714 1.81429 1.97143 2.12857 2.28571 2.44286 2.6 2.75714 2.91429 3.07143 3.22857 3.38571 3.54286 3.7 3.85714 4.01429 4.17143 4.32857 4.48571 4.64286 4.8 4.95714 5.11429 5.27143 5.42857 5.58571 5.74286 5.9 6.05714 6.21429 6.37143 6.52857 6.68571 6.84286 7 7.15714 7.31429 7.47143 7.62857 7.78571 7.94286 8.1 8.25714 8.41429 8.57143 8.72857 8.88571 9.04286 9.2 9.35714 9.51429 9.67143 9.82857 9.98571 10.1429 10.3 10.4571 10.6143 10.7714 10.9286 11.0857 11.2429 11.4 11.5571 11.7143 11.8714 12.0286 12.1857 12.3429 12.5</PhScale></LipophilicityProfile><LogrProfile><MatrixRatioScale size="61">-4 -3.9 -3.8 -3.7 -3.6 -3.5 -3.4 -3.3 -3.2 -3.1 -3 -2.9 -2.8 -2.7 -2.6 -2.5 -2.4 -2.3 -2.2 -2.1 -2 -1.9 -1.8 -1.7 -1.6 -1.5 -1.4 -1.3 -1.2 -1.1 -1 -0.9 -0.8 -0.7 -0.6 -0.5 -0.4 -0.3 -0.2 -0.1 0 0.1 0.2 0.3 0.4 0.5 0.6 0.7 0.8 0.9 1 1.1 1.2 1.3 1.4 1.5 1.6 1.7 1.8 1.9 2</MatrixRatioScale><TheoreticalPkaShifts sizex="61" sizey="2" order="yx">0.0456459 0.0456744 0.0567215 0.0567573 0.0702744 0.0703194 0.0867553 0.0868121 0.106651 0.106722 0.130466 0.130556 0.158699 0.158812 0.191812 0.191955 0.230196 0.230376 0.274136 0.274362 0.323784 0.324069 0.379145 0.379503 0.440074 0.440525 0.506292 0.506859 0.577408 0.578121 0.652956 0.653855 0.732431 0.733561 0.815311 0.816734 0.901092 0.902883 0.989298 0.991551 1.07949 1.08233 1.17128 1.17485 1.26432 1.2688 1.35829 1.36392 1.45291 1.45999 1.54792 1.55682 1.64308 1.65425 1.73815 1.75216 1.83288 1.85044 1.92703 1.94901 2.02031 2.04779 2.11242 2.14673 2.20302 2.24575 2.29172 2.34482 2.37811 2.44388 2.46171 2.54289 2.54202 2.64179 2.61853 2.74053 2.69072 2.83903 2.75811 2.93723 2.8203 3.03503 2.87698 3.13233 2.92796 3.22898 2.97322 3.32483 3.01287 3.41968 3.04718 3.51331 3.07651 3.60542 3.10131 3.69571 3.12207 3.78379 3.1393 3.86924 3.15349 3.95159 3.16511 4.03036 3.17456 4.10502 3.18222 4.1751 3.1884 4.24014 3.19337 4.29979 3.19736 4.3538 3.20056 4.40207 3.20311 4.44465 3.20516 4.48173 3.20678 4.51361</TheoreticalPkaShifts><PartitionRatio>0.205162</PartitionRatio><ActualPkaShifts size="2">2.3023 2.3568</ActualPkaShifts></LogrProfile></SampleTheoreticalPlot><Pka>4.7</Pka><Pka>8.94</Pka><Logp>-0.168194<BootstrapResult><StandardError>0.204278</StandardError><StandardErrorLog>-1.#IND</StandardErrorLog><Estimates size="50">0.0229378 -0.299278 -0.403074 0.018925 -0.259842 0.0407748 -0.241847 -0.278171 -0.267667 -0.126831 -0.343426 -0.0111189 -0.196711 -0.614702 -0.264395 -0.0388196 -0.180824 0.248278 -0.0519991 -0.171928 0.0639079 -0.378671 -0.100719 -0.0360281 -0.0113007 -0.180085 -0.335908 -0.150133 -0.152593 -0.29326 -0.0634111 -0.72543 -0.214651 -0.0613917 -0.248851 -0.29733 -0.0797637 -0.23924 -0.147416 0.0923204 -0.477255 -0.318936 0.0952004 -0.696719 -0.147531 -0.514623 -0.0488244 -0.0621772 -0.00411031 0.119005</Estimates></BootstrapResult></Logp><Logp>3.04494<BootstrapResult><StandardError>0.0065292</StandardError><StandardErrorLog>0.000931566</StandardErrorLog><Estimates size="50">3.04725 3.0491 3.03608 3.04681 3.04225 3.04961 3.0569 3.04787 3.04281 3.04655 3.04173 3.05094 3.03634 3.03999 3.05338 3.04368 3.05316 3.04628 3.04483 3.04889 3.05108 3.0427 3.0453 3.05033 3.04813 3.03726 3.03785 3.0404 3.04313 3.04363 3.05498 3.02463 3.04036 3.04275 3.0528 3.04528 3.03504 3.05011 3.04193 3.0562 3.04901 3.04526 3.05316 3.03529 3.05597 3.03713 3.04894 3.0475 3.04991 3.0477</Estimates></BootstrapResult></Logp><Logp>-1.62</Logp></SampleResult><SampleResult version="2"><ConcentrationFactor>1</ConcentrationFactor><SampleProportion>0</SampleProportion><Pchs size="30">1.83439 2.05231 2.25323 2.43342 2.60038 2.80096 2.9809 3.2102 3.51566 3.76697 4.31518 6.27816 7.81599 8.07637 8.4015 8.76678 9.1964 9.66882 10.035 10.2584 10.4433 10.6341 10.8151 10.9973 11.1491 11.3454 11.5463 11.7252 11.9091 11.9469</Pchs><BoundProtons size="30">-5.37787 -2.70811 -1.53887 -1.0644 -0.820191 -0.29912 -0.136354 0.106944 0.0404669 -0.0864161 -0.222798 -0.496464 -0.719763 -0.829943 -0.910605 -1.02572 -1.23721 -1.52833 -1.71855 -1.78237 -1.94377 -2.23022 -2.17768 -1.82861 -2.16478 -2.29776 -2.19465 -2.56498 -3.31828 -4.01756</BoundProtons><CarbonateResult/><SampleTheoreticalPlot version="1"><PchScale size="71">1.5 1.65714 1.81429 1.97143 2.12857 2.28571 2.44286 2.6 2.75714 2.91429 3.07143 3.22857 3.38571 3.54286 3.7 3.85714 4.01429 4.17143 4.32857 4.48571 4.64286 4.8 4.95714 5.11429 5.27143 5.42857 5.58571 5.74286 5.9 6.05714 6.21429 6.37143 6.52857 6.68571 6.84286 7 7.15714 7.31429 7.47143 7.62857 7.78571 7.94286 8.1 8.25714 8.41429 8.57143 8.72857 8.88571 9.04286 9.2 9.35714 9.51429 9.67143 9.82857 9.98571 10.1429 10.3 10.4571 10.6143 10.7714 10.9286 11.0857 11.2429 11.4 11.5571 11.7143 11.8714 12.0286 12.1857 12.3429 12.5</PchScale><TheoreticalAqueous size="71">-2.51482e-005 -3.61114e-005 -5.18538e-005 -7.44584e-005 -0.000106916 -0.00015352 -0.000220434 -0.000316505 -0.000454426 -0.000652409 -0.000936568 -0.00134433 -0.00192927 -0.00276803 -0.00397 -0.00569092 -0.00815173 -0.0116641 -0.0166645 -0.0237571 -0.0337647 -0.0477817 -0.0672132 -0.093769 -0.129362 -0.175847 -0.234537 -0.305558 -0.387217 -0.475765 -0.565894 -0.651918 -0.729143 -0.79477 -0.848028 -0.889715 -0.921523 -0.945459 -0.963479 -0.977323 -0.988486 -0.998259 -1.00782 -1.01833 -1.03103 -1.04732 -1.06886 -1.09754 -1.13537 -1.18422 -1.24529 -1.31846 -1.4017 -1.49096 -1.58075 -1.66549 -1.74073 -1.80402 -1.85489 -1.89429 -1.92395 -1.94578 -1.96161 -1.97295 -1.98101 -1.9867 -1.9907 -1.9935 -1.99547 -1.99684 -1.9978</TheoreticalAqueous><TheoreticalPartition size="71">-1.53921e-005 -2.21024e-005 -3.17379e-005 -4.55737e-005 -6.54408e-005 -9.39678e-005 -0.000134929 -0.000193741 -0.000278181 -0.000399409 -0.000573437 -0.000823227 -0.0011817 -0.001696 -0.00243359 -0.00349085 -0.00500511 -0.00717151 -0.0102659 -0.0146758 -0.0209401 -0.0297973 -0.0422393 -0.059558 -0.08336 -0.115507 -0.157917 -0.212166 -0.278886 -0.357091 -0.443755 -0.534022 -0.622186 -0.703066 -0.773139 -0.830958 -0.876857 -0.912314 -0.939323 -0.959948 -0.976107 -0.9895 -1.00165 -1.014 -1.028 -1.04521 -1.06739 -1.09652 -1.13466 -1.18373 -1.24496 -1.31824 -1.40156 -1.49087 -1.5807 -1.66545 -1.74071 -1.80401 -1.85489 -1.89429 -1.92394 -1.94578 -1.96161 -1.97295 -1.98101 -1.9867 -1.9907 -1.9935 -1.99547 -1.99684 -1.9978</TheoreticalPartition><TheoreticalDosProfile><TheoreticalPhScale size="71">1.5 1.65714 1.81429 1.97143 2.12857 2.28571 2.44286 2.6 2.75714 2.91429 3.07143 3.22857 3.38571 3.54286 3.7 3.85714 4.01429 4.17143 4.32857 4.48571 4.64286 4.8 4.95714 5.11429 5.27143 5.42857 5.58571 5.74286 5.9 6.05714 6.21429 6.37143 6.52857 6.68571 6.84286 7 7.15714 7.31429 7.47143 7.62857 7.78571 7.94286 8.1 8.25714 8.41429 8.57143 8.72857 8.88571 9.04286 9.2 9.35714 9.51429 9.67143 9.82857 9.98571 10.1429 10.3 10.4571 10.6143 10.7714 10.9286 11.0857 11.2429 11.4 11.5571 11.7143 11.8714 12.0286 12.1857 12.3429 12.5</TheoreticalPhScale><TheoreticalDosSpecies sizex="6" sizey="71" order="yx">0.612043 0.612038 0.612033 0.612024 0.612012 0.611994 0.611969 0.611933 0.611882 0.611808 0.611701 0.611548 0.611329 0.611014 0.610562 0.609915 0.608989 0.607663 0.605769 0.60307 0.599236 0.593815 0.5862 0.5756 0.561033 0.541359 0.515404 0.482206 0.441378 0.393529 0.340515 0.285313 0.231426 0.182038 0.139321 0.104188 0.0764691 0.0553075 0.039555 0.028048 0.0197577 0.0138443 0.00965642 0.00670587 0.00463493 0.00318568 0.00217415 0.00147019 0.000982193 0.000645938 0.000416416 0.000261989 0.000160212 9.49461e-005 5.44639e-005 3.02659e-005 1.63373e-005 8.6001e-006 4.43465e-006 2.24979e-006 1.12725e-006 5.59606e-007 2.75933e-007 1.35397e-007 6.62072e-008 3.22947e-008 1.57254e-008 7.64795e-009 3.71635e-009 1.8048e-009 8.76113e-010 1.53921e-005 2.21024e-005 3.17379e-005 4.55737e-005 6.54408e-005 9.39678e-005 0.000134929 0.000193741 0.000278181 0.000399409 0.000573436 0.000823227 0.0011817 0.001696 0.00243359 0.00349084 0.0050051 0.00717148 0.0102659 0.0146757 0.0209398 0.0297967 0.0422382 0.0595558 0.0833555 0.115498 0.157899 0.212132 0.278823 0.356975 0.443546 0.533663 0.621585 0.70209 0.7716 0.828585 0.873265 0.906958 0.931424 0.948399 0.959331 0.965262 0.966793 0.964085 0.956856 0.944382 0.925504 0.898678 0.862128 0.814157 0.753682 0.680905 0.597917 0.508822 0.419122 0.334448 0.259238 0.195958 0.145098 0.105703 0.0760521 0.0542143 0.0383865 0.0270475 0.0189918 0.0133025 0.00930141 0.00649582 0.00453261 0.00316085 0.00220332 6.97049e-014 1.4373e-013 2.96366e-013 6.11093e-013 1.26004e-012 2.59811e-012 5.35705e-012 1.10455e-011 2.27738e-011 4.69535e-011 9.68006e-011 1.99552e-010 4.11325e-010 8.4771e-010 1.74667e-009 3.5978e-009 7.40734e-009 1.52406e-008 3.13279e-008 6.43099e-008 1.31763e-007 2.69236e-007 5.48041e-007 1.10962e-006 2.23011e-006 4.43721e-006 8.7108e-006 1.68046e-005 3.17171e-005 5.83102e-005 0.000104037 0.000179746 0.000300633 0.000487609 0.000769509 0.00118659 0.00179578 0.00267816 0.00394948 0.00577467 0.00838778 0.012119 0.01743 0.0249587 0.035571 0.0504128 0.0709437 0.0989197 0.136268 0.184787 0.245638 0.318667 0.401822 0.491023 0.580789 0.665503 0.740735 0.804028 0.854894 0.894293 0.923946 0.945785 0.961613 0.972952 0.981008 0.986697 0.990699 0.993504 0.995467 0.996839 0.997797 0.387942 0.387939 0.387936 0.38793 0.387923 0.387912 0.387896 0.387873 0.38784 0.387793 0.387726 0.387629 0.38749 0.38729 0.387004 0.386594 0.386006 0.385166 0.383965 0.382255 0.379824 0.376388 0.371562 0.364843 0.35561 0.343139 0.326688 0.305645 0.279767 0.249438 0.215835 0.180845 0.146689 0.115384 0.0883086 0.0660397 0.0484698 0.0350565 0.0250719 0.0177782 0.0125234 0.00877517 0.0061207 0.0042505 0.00293784 0.00201924 0.00137808 0.000931875 0.000622561 0.000409427 0.000263945 0.000166061 0.00010155 6.01814e-005 3.45218e-005 1.9184e-005 1.03554e-005 5.45116e-006 2.81089e-006 1.42602e-006 7.14508e-007 3.54705e-007 1.749e-007 8.58213e-008 4.19653e-008 2.04699e-008 9.96754e-009 4.84764e-009 2.3556e-009 1.14397e-009 5.55323e-010 3.15788e-016 4.53456e-016 6.51139e-016 9.34998e-016 1.34259e-015 1.92786e-015 2.76822e-015 3.97482e-015 5.70721e-015 8.19434e-015 1.17647e-014 1.68895e-014 2.42439e-014 3.47954e-014 4.99279e-014 7.16186e-014 1.02685e-013 1.47131e-013 2.10616e-013 3.01089e-013 4.29604e-013 6.11314e-013 8.66567e-013 1.22186e-012 1.71013e-012 2.36957e-012 3.23948e-012 4.35214e-012 5.72038e-012 7.32375e-012 9.09987e-012 1.09487e-011 1.27525e-011 1.44042e-011 1.58303e-011 1.69994e-011 1.79161e-011 1.86073e-011 1.91092e-011 1.94575e-011 1.96818e-011 1.98035e-011 1.98349e-011 1.97793e-011 1.9631e-011 1.93751e-011 1.89878e-011 1.84374e-011 1.76875e-011 1.67034e-011 1.54627e-011 1.39696e-011 1.2267e-011 1.04391e-011 8.59877e-012 6.86159e-012 5.31857e-012 4.02031e-012 2.97686e-012 2.16862e-012 1.5603e-012 1.11227e-012 7.87544e-013 5.54911e-013 3.89638e-013 2.72917e-013 1.90829e-013 1.33269e-013 9.29918e-014 6.48485e-014 4.52037e-014 1.43008e-024 2.94878e-024 6.08028e-024 1.25373e-023 2.58512e-023 5.33033e-023 1.09906e-022 2.26612e-022 4.6723e-022 9.63306e-022 1.98598e-021 4.09403e-021 8.43881e-021 1.73917e-020 3.5835e-020 7.3813e-020 1.5197e-019 3.12678e-019 6.42728e-019 1.31939e-018 2.70327e-018 5.52368e-018 1.12437e-017 2.27651e-017 4.57534e-017 9.10344e-017 1.78712e-016 3.44766e-016 6.50712e-016 1.1963e-015 2.13445e-015 3.6877e-015 6.16783e-015 1.00039e-014 1.57874e-014 2.43443e-014 3.68425e-014 5.49456e-014 8.10282e-014 1.18474e-013 1.72085e-013 2.48635e-013 3.57597e-013 5.12057e-013 7.29781e-013 1.03428e-012 1.45549e-012 2.02945e-012 2.79569e-012 3.79113e-012 5.03954e-012 6.53782e-012 8.24384e-012 1.00739e-011 1.19156e-011 1.36536e-011 1.5197e-011 1.64956e-011 1.75392e-011 1.83475e-011 1.89558e-011 1.94039e-011 1.97286e-011 1.99612e-011 2.01265e-011 2.02432e-011 2.03253e-011 2.03829e-011 2.04232e-011 2.04513e-011 2.0471e-011</TheoreticalDosSpecies></TheoreticalDosProfile><LipophilicityProfile><LowGoodPh>-2.14748e+009</LowGoodPh><HighGoodPh>8.09948</HighGoodPh><Profile size="71">0.489878 0.489873 0.489867 0.489857 0.489843 0.489822 0.489793 0.489752 0.489692 0.489606 0.489482 0.489305 0.48905 0.488685 0.488162 0.487411 0.486334 0.484794 0.482591 0.479447 0.474972 0.468626 0.459672 0.447129 0.429728 0.405901 0.373821 0.33154 0.277227 0.209479 0.127617 0.0318439 -0.0768068 -0.196704 -0.325941 -0.46262 -0.605048 -0.751829 -0.901882 -1.05442 -1.2089 -1.36501 -1.52263 -1.68181 -1.84279 -2.00603 -2.17222 -2.34233 -2.51764 -2.69974 -2.89047 -3.09176 -3.30537 -3.53261 -3.77399 -4.02915 -4.29692 -4.5756 -4.86325 -5.15796 -5.45808 -5.7622 -6.06926 -6.3784 -6.68899 -7.00054 -7.31262 -7.62473 -7.93623 -8.24596 -8.5518</Profile><PhScale size="71">1.5 1.65714 1.81429 1.97143 2.12857 2.28571 2.44286 2.6 2.75714 2.91429 3.07143 3.22857 3.38571 3.54286 3.7 3.85714 4.01429 4.17143 4.32857 4.48571 4.64286 4.8 4.95714 5.11429 5.27143 5.42857 5.58571 5.74286 5.9 6.05714 6.21429 6.37143 6.52857 6.68571 6.84286 7 7.15714 7.31429 7.47143 7.62857 7.78571 7.94286 8.1 8.25714 8.41429 8.57143 8.72857 8.88571 9.04286 9.2 9.35714 9.51429 9.67143 9.82857 9.98571 10.1429 10.3 10.4571 10.6143 10.7714 10.9286 11.0857 11.2429 11.4 11.5571 11.7143 11.8714 12.0286 12.1857 12.3429 12.5</PhScale></LipophilicityProfile><LogrProfile><MatrixRatioScale size="61">-4 -3.9 -3.8 -3.7 -3.6 -3.5 -3.4 -3.3 -3.2 -3.1 -3 -2.9 -2.8 -2.7 -2.6 -2.5 -2.4 -2.3 -2.2 -2.1 -2 -1.9 -1.8 -1.7 -1.6 -1.5 -1.4 -1.3 -1.2 -1.1 -1 -0.9 -0.8 -0.7 -0.6 -0.5 -0.4 -0.3 -0.2 -0.1 0 0.1 0.2 0.3 0.4 0.5 0.6 0.7 0.8 0.9 1 1.1 1.2 1.3 1.4 1.5 1.6 1.7 1.8 1.9 2</MatrixRatioScale><TheoreticalPkaShifts sizex="61" sizey="2" order="yx">9.07276e-005 0 0.000114213 0 0.000143776 0 0.000180988 0 0.000227827 0 0.000286779 0 0.000360973 0 0.000454342 0 0.000571832 0 0.000719653 0 0.00090561 0 0.00113949 0 0.00143358 0 0.00180327 0 0.0022678 0 0.00285122 0 0.00358352 0 0.00450198 0 0.00565284 0 0.00709317 0 0.00889309 0 0.0111382 0 0.013932 0 0.0173988 0 0.0216853 0 0.0269623 0 0.0334237 0 0.0412842 0 0.0507718 0 0.0621161 0 0.0755306 0 0.0911884 0 0.109193 0 0.129549 0 0.152132 0 0.176673 0 0.202756 0 0.229836 0 0.257283 0 0.284431 0 0.310641 0 0.335359 0 0.358154 0 0.378743 0 0.396988 0 0.41288 0 0.426514 0 0.438058 0 0.447723 0 0.455738 0 0.462331 0 0.467718 0 0.472097 0 0.475639 0 0.478495 0 0.480791 0 0.482632 0 0.484105 0 0.485282 0 0.486222 0 0.486971 0</TheoreticalPkaShifts><PartitionRatio>0.205162</PartitionRatio><ActualPkaShifts size="2">0.132166 0</ActualPkaShifts></LogrProfile></SampleTheoreticalPlot><Pka>6.09948</Pka><Pka>9.84404</Pka><Logp>0.489889</Logp><Logp>-10</Logp><Logp>-10</Logp></SampleResult></PhMetricResult><MultisweepPhMetricLevelResult><CreatedByApplicationVersion>1.1.3.0</CreatedByApplicationVersion><Alpha>0.13007</Alpha><Slope>0.996981</Slope><Jh>0.750504</Jh><Joh>-0.428228</Joh><AcidTitrant>0.993513</AcidTitrant><BaseTitrant>0.999845</BaseTitrant><Carbonate>0.000186277</Carbonate><AcidityError>0.00273706</AcidityError><SampleValues version="2"><Solubility>1e-006</Solubility><ConcentrationFactor>0.799239</ConcentrationFactor><SampleProportion>1</SampleProportion><Pka>4.7</Pka><Pka>8.94</Pka><Logp>-0.168194<BootstrapResult><StandardError>0.204278</StandardError><StandardErrorLog>-1.#IND</StandardErrorLog><Estimates size="50">0.0229378 -0.299278 -0.403074 0.018925 -0.259842 0.0407748 -0.241847 -0.278171 -0.267667 -0.126831 -0.343426 -0.0111189 -0.196711 -0.614702 -0.264395 -0.0388196 -0.180824 0.248278 -0.0519991 -0.171928 0.0639079 -0.378671 -0.100719 -0.0360281 -0.0113007 -0.180085 -0.335908 -0.150133 -0.152593 -0.29326 -0.0634111 -0.72543 -0.214651 -0.0613917 -0.248851 -0.29733 -0.0797637 -0.23924 -0.147416 0.0923204 -0.477255 -0.318936 0.0952004 -0.696719 -0.147531 -0.514623 -0.0488244 -0.0621772 -0.00411031 0.119005</Estimates></BootstrapResult></Logp><Logp>3.04494<BootstrapResult><StandardError>0.0065292</StandardError><StandardErrorLog>0.000931566</StandardErrorLog><Estimates size="50">3.04725 3.0491 3.03608 3.04681 3.04225 3.04961 3.0569 3.04787 3.04281 3.04655 3.04173 3.05094 3.03634 3.03999 3.05338 3.04368 3.05316 3.04628 3.04483 3.04889 3.05108 3.0427 3.0453 3.05033 3.04813 3.03726 3.03785 3.0404 3.04313 3.04363 3.05498 3.02463 3.04036 3.04275 3.0528 3.04528 3.03504 3.05011 3.04193 3.0562 3.04901 3.04526 3.05316 3.03529 3.05597 3.03713 3.04894 3.0475 3.04991 3.0477</Estimates></BootstrapResult></Logp><Logp>-1.62</Logp></SampleValues></MultisweepPhMetricLevelResult><PartitionSolventUsed/></MultisweepPhMetricResult><AssayQuality><Quality>Unknown</Quality></AssayQuality><Sweep><FirstEventId>1</FirstEventId><LastEventId>31</LastEventId><FastDpasSweepSetting><CreatedByApplicationVersion>1.1.3.0</CreatedByApplicationVersion><NumPkaSource><UsePredictedNumPkas/></NumPkaSource><ClipPh><From>1.50903</From><To>12.5358</To></ClipPh><ClipWavelength><From>250</From><To>450</To></ClipWavelength></FastDpasSweepSetting><BaselineCorrectionSetting><CreatedByApplicationVersion>1.1.3.0</CreatedByApplicationVersion><From>480</From><To>520</To><IsApplied/></BaselineCorrectionSetting><IncludedResultsSetting><CreatedByApplicationVersion>1.1.3.0</CreatedByApplicationVersion><FastDpasPkaInclusions size="0"/><PhMetricPkaInclusions size="0"/><SolubilityResultIncluded/></IncludedResultsSetting><PhMetricRefinementSettings version="1"><CreatedByApplicationVersion>1.1.3.0</CreatedByApplicationVersion><AlphaLocked/><SlopeLocked/><JhLocked/><JohLocked/><AcidTitrantLocked/><BaseTitrantLocked/><ClipPch><From>2.5196</From><To>11.4069</To></ClipPch><ClipTime><From>703.125</From><To>2001.62</To></ClipTime><ClipWavelength><From>240</From><To>320</To></ClipWavelength><PointInclusion size="31">1111111111111111111111111111111</PointInclusion><SampleLocks version="1"><SolubilityLocked/><SolubilityExcluded/><SampleProportionLocked/><SimpleProportionsLocked size="0"/><WeakProportionsLocked size="0"/><PkasLocked size="2">11</PkasLocked><LogpsLocked size="3">001</LogpsLocked></SampleLocks></PhMetricRefinementSettings><AnalyteConcentrationRangeResult><MinimumConcentration>0.00499116</MinimumConcentration><MaximumConcentration>0.00536506</MaximumConcentration></AnalyteConcentrationRangeResult><PhMetricResult><CreatedByApplicationVersion>1.1.3.0</CreatedByApplicationVersion><Rmsd>0.138252</Rmsd><MeritFunction>0</MeritFunction><Merit>53.494</Merit><AverageIonicStrength>0.158901</AverageIonicStrength><AverageTemperature>24.993</AverageTemperature><MeanPartitionRatio>0.0247229</MeanPartitionRatio><Ids size="31">1 2 3 4 5 6 7 8 9 10 11 12 13 14 15 16 17 18 19 20 21 22 23 24 25 26 27 28 29 30 31</Ids><Pchs size="31">1.8746 2.088 2.28605 2.45867 2.65615 2.79966 2.99341 3.18828 3.38052 3.57194 3.76828 3.98647 4.25969 4.98782 8.44079 9.08332 9.48633 9.67914 9.87458 10.0547 10.1928 10.3766 10.5652 10.7475 10.9418 11.1309 11.3026 11.4959 11.678 11.869 11.9484</Pchs><ResidualPchs size="31">0.0181459 0.0133689 0.0123614 0.023413 0.00889059 0.0103301 0.0016356 -0.0235434 -0.0250791 0.00355195 0.0314874 0.0367977 0.001422 -0.203322 -0.616851 -0.102973 -0.0201734 0.00349038 0.0384787 0.0203473 0.0065456 -0.0130636 -0.0280595 -0.000976174 0.00828012 -7.90963e-005 0.00692516 -0.0104531 0.00732166 0.0113446 0.0138038</ResidualPchs><NaturalPhs size="31">2.02708 2.23123 2.42547 2.60764 2.78875 2.9328 3.11683 3.28598 3.47598 3.69498 3.91919 4.14243 4.37836 4.93307 6.76162 9.0702 9.56725 9.78342 10.0121 10.1743 10.2985 10.4621 10.6349 10.8437 11.0464 11.2263 11.4039 11.5785 11.7765 11.9688 12.0491</NaturalPhs><Residuals size="31">0.000564233 0.000258762 0.000157274 0.000213049 5.83397e-005 5.60735e-005 7.3072e-006 -9.02214e-005 -8.25056e-005 9.69561e-006 6.7377e-005 5.6459e-005 1.33566e-006 -4.34056e-005 -6.98808e-005 -4.73444e-005 -2.06975e-005 5.02957e-006 7.4952e-005 4.99156e-005 1.85521e-005 -4.3239e-005 -0.000105218 -4.15978e-006 4.25581e-005 -5.21953e-007 6.13223e-005 -0.000136903 0.000141402 0.000334808 0.000490859</Residuals><IonicStrengths size="31">0.16256 0.160874 0.159903 0.159359 0.158893 0.158662 0.158414 0.15821 0.158067 0.157969 0.157888 0.157811 0.157739 0.15767 0.157739 0.157863 0.158078 0.158254 0.158504 0.15878 0.159031 0.159418 0.159867 0.160391 0.161029 0.161766 0.162677 0.164096 0.166125 0.169284 0.171137</IonicStrengths><PointTimes size="31">704.125 750.32 785.971 821.533 867.438 902.921 948.776 999.847 1050.82 1101.86 1152.79 1203.73 1239.16 1275.09 1313.52 1373.47 1408.92 1444.35 1490.2 1526.15 1561.6 1612.46 1663.42 1714.46 1766.09 1811.96 1847.49 1893.45 1929.14 1964.96 2000.62</PointTimes><PointPhs size="31">2.00903 2.21789 2.4131 2.58393 2.77986 2.92247 3.1152 3.30921 3.5007 3.69143 3.8871 4.10458 4.37694 5.10284 8.54538 9.18596 9.58774 9.77995 9.97478 10.1543 10.292 10.4752 10.6631 10.8447 11.0382 11.2264 11.3971 11.589 11.7693 11.9578 12.0358</PointPhs><BufferIndex size="31">0.000360617 0.000552779 0.000805986 0.00109124 0.00147963 0.001776 0.00212979 0.00233955 0.0023311 0.00211267 0.00174722 0.00129676 0.000812653 0.000189797 0.000102442 0.000412217 0.00090513 0.00125228 0.00165189 0.00200721 0.00222267 0.00236703 0.00230365 0.00205642 0.00167429 0.00127881 0.000954701 0.000659635 0.000450707 0.00029435 0.000244498</BufferIndex><SampleResult version="2"><ConcentrationFactor>0.767442</ConcentrationFactor><SampleProportion>1</SampleProportion><MeanConcentration>0.00408142</MeanConcentration><Pchs size="31">1.8746 2.088 2.28605 2.45867 2.65615 2.79966 2.99341 3.18828 3.38052 3.57194 3.76828 3.98647 4.25969 4.98782 8.44079 9.08332 9.48633 9.67914 9.87458 10.0547 10.1928 10.3766 10.5652 10.7475 10.9418 11.1309 11.3026 11.4959 11.678 11.869 11.9484</Pchs><BoundProtons size="31">0.827807 0.87697 0.869335 0.816718 0.793101 0.737202 0.657062 0.574374 0.46257 0.335932 0.229155 0.150858 0.0947942 0.02991 0.00694433 -0.0316063 -0.0975278 -0.152605 -0.237195 -0.310248 -0.373265 -0.46119 -0.554183 -0.677153 -0.778299 -0.83664 -0.899545 -0.888948 -0.984019 -1.05157 -1.0975</BoundProtons><SampleTheoreticalPlot version="1"><PchScale size="71">1.5 1.65714 1.81429 1.97143 2.12857 2.28571 2.44286 2.6 2.75714 2.91429 3.07143 3.22857 3.38571 3.54286 3.7 3.85714 4.01429 4.17143 4.32857 4.48571 4.64286 4.8 4.95714 5.11429 5.27143 5.42857 5.58571 5.74286 5.9 6.05714 6.21429 6.37143 6.52857 6.68571 6.84286 7 7.15714 7.31429 7.47143 7.62857 7.78571 7.94286 8.1 8.25714 8.41429 8.57143 8.72857 8.88571 9.04286 9.2 9.35714 9.51429 9.67143 9.82857 9.98571 10.1429 10.3 10.4571 10.6143 10.7714 10.9286 11.0857 11.2429 11.4 11.5571 11.7143 11.8714 12.0286 12.1857 12.3429 12.5</PchScale><TheoreticalAqueous size="71">0.999369 0.999095 0.9987 0.998135 0.997324 0.996161 0.994497 0.992117 0.988719 0.98388 0.977014 0.96732 0.953732 0.934875 0.909064 0.874399 0.829003 0.771488 0.701589 0.620815 0.532733 0.442554 0.355993 0.277896 0.211268 0.157073 0.114657 0.082423 0.0584269 0.040774 0.0278093 0.0181703 0.0107619 0.00469657 -0.000777528 -0.00634972 -0.0127198 -0.0206712 -0.031144 -0.0453051 -0.0646008 -0.0907656 -0.125736 -0.171405 -0.229169 -0.299281 -0.380213 -0.468374 -0.55854 -0.644997 -0.722918 -0.789321 -0.843259 -0.885393 -0.917311 -0.940933 -0.958115 -0.970456 -0.979239 -0.985451 -0.989823 -0.992891 -0.995038 -0.99654 -0.997588 -0.998319 -0.998829 -0.999184 -0.999432 -0.999604 -0.999724</TheoreticalAqueous><TheoreticalPartition size="71">0.983763 0.976848 0.967087 0.953406 0.934425 0.908454 0.873589 0.827959 0.770193 0.700056 0.6191 0.530934 0.440794 0.354395 0.276556 0.210245 0.156397 0.114344 0.082492 0.0589224 0.04178 0.0294681 0.020705 0.0145077 0.0101442 0.00708112 0.00493452 0.00343093 0.00237653 0.00163429 0.00110721 0.000726105 0.000440839 0.000213794 1.49964e-005 -0.00018182 -0.000402659 -0.000676682 -0.00104003 -0.00154053 -0.00224389 -0.00324211 -0.00466505 -0.0066964 -0.00959553 -0.0137268 -0.0195976 -0.0279056 -0.0395914 -0.0558884 -0.0783455 -0.108786 -0.14914 -0.201085 -0.265477 -0.341671 -0.427019 -0.516947 -0.605789 -0.68815 -0.760116 -0.819823 -0.867265 -0.903682 -0.930904 -0.950851 -0.965254 -0.975545 -0.982842 -0.987989 -0.991605</TheoreticalPartition><TheoreticalDosProfile><TheoreticalPhScale size="71">1.5 1.65714 1.81429 1.97143 2.12857 2.28571 2.44286 2.6 2.75714 2.91429 3.07143 3.22857 3.38571 3.54286 3.7 3.85714 4.01429 4.17143 4.32857 4.48571 4.64286 4.8 4.95714 5.11429 5.27143 5.42857 5.58571 5.74286 5.9 6.05714 6.21429 6.37143 6.52857 6.68571 6.84286 7 7.15714 7.31429 7.47143 7.62857 7.78571 7.94286 8.1 8.25714 8.41429 8.57143 8.72857 8.88571 9.04286 9.2 9.35714 9.51429 9.67143 9.82857 9.98571 10.1429 10.3 10.4571 10.6143 10.7714 10.9286 11.0857 11.2429 11.4 11.5571 11.7143 11.8714 12.0286 12.1857 12.3429 12.5</TheoreticalPhScale><TheoreticalDosSpecies sizex="6" sizey="71" order="yx">0.837659 0.831771 0.823459 0.811811 0.795648 0.773534 0.743847 0.704995 0.655807 0.596087 0.527154 0.452082 0.375329 0.301762 0.235483 0.179021 0.13317 0.0973623 0.0702413 0.0501724 0.0355764 0.0250936 0.0176328 0.0123571 0.00864355 0.00603793 0.00421386 0.00293892 0.00204878 0.00142779 0.000994798 0.000693002 0.000482706 0.000336194 0.000234134 0.000163046 0.000113533 7.90486e-005 5.50324e-005 3.83067e-005 2.66586e-005 1.85468e-005 1.28977e-005 8.96365e-006 6.22408e-006 4.31637e-006 2.98803e-006 2.06323e-006 1.41955e-006 9.718e-007 6.60662e-007 4.44888e-007 2.9579e-007 1.93412e-007 1.23836e-007 7.72931e-008 4.68484e-008 2.75047e-008 1.56314e-008 8.61138e-009 4.61301e-009 2.4129e-009 1.2379e-009 6.25551e-010 3.12511e-010 1.54806e-010 7.62134e-011 3.73552e-011 1.82516e-011 8.89784e-012 4.33097e-012 0.000528691 0.000753843 0.00107167 0.00151711 0.00213514 0.00298077 0.004116 0.00560171 0.00748262 0.00976629 0.0124023 0.015273 0.018208 0.0210211 0.0235556 0.0257147 0.027468 0.0288373 0.0298744 0.0306418 0.0311999 0.0316007 0.031886 0.0320877 0.0322296 0.0323292 0.0323988 0.0324473 0.0324811 0.0325044 0.0325203 0.032531 0.0325378 0.0325416 0.032543 0.032542 0.0325386 0.0325323 0.0325223 0.0325073 0.0324853 0.0324534 0.0324075 0.0323417 0.0322475 0.0321131 0.031922 0.0316516 0.0312712 0.0307406 0.0300094 0.0290182 0.0277043 0.026013 0.0239163 0.0214354 0.0186565 0.0157284 0.0128356 0.010154 0.0078107 0.00586662 0.00432191 0.00313615 0.0022498 0.00160032 0.00113134 0.000796265 0.000558665 0.00039109 0.000273351 1.91674e-011 3.92451e-011 8.01141e-011 1.62857e-010 3.29124e-010 6.59787e-010 1.30826e-009 2.55671e-009 4.90408e-009 9.19129e-009 1.67606e-008 2.96385e-008 5.07384e-008 8.41152e-008 1.35349e-007 2.12171e-007 3.25442e-007 4.90618e-007 7.29846e-007 1.07495e-006 1.57171e-006 2.2859e-006 3.3121e-006 4.78614e-006 6.90311e-006 9.94322e-006 1.43088e-005 2.05777e-005 2.95795e-005 4.25056e-005 6.10663e-005 8.77177e-005 0.000125986 0.000180932 0.000259822 0.000373083 0.000535676 0.000769062 0.001104 0.00158458 0.00227385 0.00326196 0.00467742 0.00670295 0.00959715 0.0137237 0.0195895 0.0278914 0.0395696 0.0558564 0.0782998 0.108722 0.149052 0.200966 0.26532 0.341468 0.426766 0.51664 0.60543 0.687742 0.759666 0.819338 0.866751 0.903146 0.930352 0.950287 0.964682 0.974967 0.98226 0.987403 0.991017 0.146104 0.145077 0.143627 0.141596 0.138777 0.13492 0.129742 0.122965 0.114386 0.103969 0.091946 0.078852 0.0654648 0.0526332 0.0410729 0.0312248 0.0232275 0.0169819 0.0122515 0.00875105 0.00620521 0.00437681 0.00307551 0.00215533 0.0015076 0.00105313 0.000734979 0.000512604 0.000357348 0.000249035 0.000173512 0.000120873 8.41933e-005 5.86389e-005 4.08376e-005 2.84384e-005 1.98023e-005 1.37876e-005 9.59872e-006 6.68144e-006 4.64979e-006 3.23492e-006 2.2496e-006 1.56344e-006 1.0856e-006 7.5286e-007 5.21171e-007 3.59867e-007 2.47598e-007 1.69501e-007 1.15232e-007 7.75972e-008 5.15916e-008 3.37349e-008 2.15994e-008 1.34814e-008 8.17128e-009 4.79736e-009 2.72642e-009 1.50199e-009 8.04599e-010 4.20856e-010 2.15913e-010 1.09108e-010 5.45081e-011 2.70012e-011 1.32931e-011 6.51548e-012 3.18345e-012 1.55196e-012 7.55407e-013 0.0157086 0.0223983 0.0318417 0.0450767 0.0634398 0.0885652 0.122295 0.166439 0.222325 0.290178 0.368498 0.453793 0.540998 0.624584 0.699888 0.764039 0.816134 0.856818 0.887632 0.910434 0.927017 0.938927 0.947402 0.953395 0.957612 0.96057 0.962638 0.964081 0.965083 0.965776 0.96625 0.966567 0.966769 0.966882 0.966922 0.966893 0.966792 0.966605 0.966308 0.965862 0.965208 0.964261 0.962897 0.960941 0.958142 0.95415 0.948473 0.940438 0.929134 0.913369 0.891644 0.862195 0.823155 0.772902 0.710606 0.636894 0.554324 0.467325 0.381375 0.301696 0.232073 0.17431 0.128413 0.0931819 0.0668464 0.0475491 0.0336147 0.0236588 0.0165991 0.0116201 0.00812184 1.13674e-014 2.32747e-014 4.75125e-014 9.65843e-014 1.95191e-013 3.91294e-013 7.75877e-013 1.51628e-012 2.90842e-012 5.45099e-012 9.94006e-012 1.75774e-011 3.00909e-011 4.98854e-011 8.02702e-011 1.2583e-010 1.93007e-010 2.90966e-010 4.32843e-010 6.37512e-010 9.32117e-010 1.35568e-009 1.96428e-009 2.83847e-009 4.09396e-009 5.89693e-009 8.486e-009 1.22038e-008 1.75425e-008 2.52084e-008 3.6216e-008 5.20219e-008 7.47171e-008 1.07303e-007 1.5409e-007 2.21261e-007 3.17689e-007 4.561e-007 6.54742e-007 9.3975e-007 1.34853e-006 1.93454e-006 2.77399e-006 3.97526e-006 5.69169e-006 8.139e-006 1.16178e-005 1.65413e-005 2.34672e-005 3.31262e-005 4.64365e-005 6.44788e-005 8.83967e-005 0.000119185 0.000157351 0.000202511 0.000253098 0.000306399 0.000359057 0.000407872 0.000450528 0.000485917 0.000514036 0.00053562 0.000551755 0.000563578 0.000572115 0.000578214 0.000582539 0.00058559 0.000587733</TheoreticalDosSpecies></TheoreticalDosProfile><LipophilicityProfile><LowGoodPh>2.69987</LowGoodPh><HighGoodPh>10.9406</HighGoodPh><Profile size="71">0.892572 0.910455 0.934895 0.967715 1.01083 1.066 1.13448 1.21678 1.31245 1.42019 1.53804 1.66369 1.79472 1.92872 2.06333 2.19622 2.325 2.44725 2.56058 2.66281 2.75225 2.828 2.89004 2.93929 2.97726 3.00583 3.02689 3.04216 3.05306 3.06073 3.06604 3.06959 3.07182 3.07301 3.07331 3.07275 3.07126 3.06866 3.06463 3.05868 3.05012 3.03802 3.02113 2.99794 2.96663 2.92527 2.872 2.80539 2.7247 2.63006 2.52245 2.40348 2.27505 2.13911 1.99737 1.85131 1.70209 1.55059 1.39749 1.24327 1.0883 0.932871 0.777192 0.621458 0.465853 0.310575 0.155866 0.00203487 -0.150507 -0.301202 -0.449303</Profile><PhScale size="71">1.5 1.65714 1.81429 1.97143 2.12857 2.28571 2.44286 2.6 2.75714 2.91429 3.07143 3.22857 3.38571 3.54286 3.7 3.85714 4.01429 4.17143 4.32857 4.48571 4.64286 4.8 4.95714 5.11429 5.27143 5.42857 5.58571 5.74286 5.9 6.05714 6.21429 6.37143 6.52857 6.68571 6.84286 7 7.15714 7.31429 7.47143 7.62857 7.78571 7.94286 8.1 8.25714 8.41429 8.57143 8.72857 8.88571 9.04286 9.2 9.35714 9.51429 9.67143 9.82857 9.98571 10.1429 10.3 10.4571 10.6143 10.7714 10.9286 11.0857 11.2429 11.4 11.5571 11.7143 11.8714 12.0286 12.1857 12.3429 12.5</PhScale></LipophilicityProfile><LogrProfile><MatrixRatioScale size="61">-4 -3.9 -3.8 -3.7 -3.6 -3.5 -3.4 -3.3 -3.2 -3.1 -3 -2.9 -2.8 -2.7 -2.6 -2.5 -2.4 -2.3 -2.2 -2.1 -2 -1.9 -1.8 -1.7 -1.6 -1.5 -1.4 -1.3 -1.2 -1.1 -1 -0.9 -0.8 -0.7 -0.6 -0.5 -0.4 -0.3 -0.2 -0.1 0 0.1 0.2 0.3 0.4 0.5 0.6 0.7 0.8 0.9 1 1.1 1.2 1.3 1.4 1.5 1.6 1.7 1.8 1.9 2</MatrixRatioScale><TheoreticalPkaShifts sizex="61" sizey="2" order="yx">0.0489819 0.0492871 0.0608025 0.0611867 0.0752345 0.0757182 0.092738 0.0933469 0.113802 0.114569 0.138926 0.13989 0.168588 0.169802 0.203219 0.204747 0.243162 0.245084 0.288638 0.291056 0.339726 0.342769 0.39635 0.400177 0.458278 0.463091 0.525143 0.531193 0.596468 0.604071 0.6717 0.681249 0.750235 0.762223 0.831451 0.84649 0.91472 0.933568 0.99942 1.02302 1.08494 1.11444 1.17068 1.2075 1.25603 1.30189 1.34038 1.39737 1.42313 1.49373 1.50365 1.59079 1.58132 1.6884 1.6555 1.78646 1.72562 1.88487 1.79113 1.98353 1.85158 2.08239 1.90666 2.18139 1.95615 2.28046 2.00005 2.37957 2.03846 2.47866 2.07164 2.57769 2.09997 2.67661 2.1239 2.77537 2.1439 2.87388 2.16048 2.97209 2.17413 3.0699 2.18529 3.1672 2.19437 3.26386 2.20171 3.35971 2.20764 3.45457 2.21241 3.54819 2.21624 3.64031 2.2193 3.7306 2.22175 3.81868 2.2237 3.90413 2.22526 3.98649 2.22651 4.06525 2.2275 4.13992 2.22828 4.20999 2.22891 4.27504 2.22941 4.33469 2.2298 4.3887 2.23012 4.43697 2.23037 4.47955 2.23057 4.51662 2.23073 4.54851</TheoreticalPkaShifts><PartitionRatio>0.0247229</PartitionRatio><ActualPkaShifts size="2">1.41749 1.48705</ActualPkaShifts></LogrProfile></SampleTheoreticalPlot><Pka>4.7</Pka><Pka>8.94</Pka><Logp>0.848496</Logp><Logp>3.07984</Logp><Logp>-1.62</Logp></SampleResult><SampleResult version="2"><ConcentrationFactor>1</ConcentrationFactor><SampleProportion>0</SampleProportion><Pchs size="31">1.8746 2.088 2.28605 2.45867 2.65615 2.79966 2.99341 3.18828 3.38052 3.57194 3.76828 3.98647 4.25969 4.98782 8.44079 9.08332 9.48633 9.67914 9.87458 10.0547 10.1928 10.3766 10.5652 10.7475 10.9418 11.1309 11.3026 11.4959 11.678 11.869 11.9484</Pchs><BoundProtons size="31">-6.71662 -3.08036 -1.87231 -2.53631 -0.694796 -0.667946 -0.0876916 1.07288 0.980414 -0.118092 -0.806252 -0.678999 -0.0287936 0.451328 -0.199117 -0.576119 -1.04664 -1.4528 -2.39624 -2.20014 -1.89969 -1.24938 -0.58074 -1.83442 -2.42936 -1.9424 -2.69485 -0.34765 -3.66826 -5.97588 -7.83514</BoundProtons><CarbonateResult/><SampleTheoreticalPlot version="1"><PchScale size="71">1.5 1.65714 1.81429 1.97143 2.12857 2.28571 2.44286 2.6 2.75714 2.91429 3.07143 3.22857 3.38571 3.54286 3.7 3.85714 4.01429 4.17143 4.32857 4.48571 4.64286 4.8 4.95714 5.11429 5.27143 5.42857 5.58571 5.74286 5.9 6.05714 6.21429 6.37143 6.52857 6.68571 6.84286 7 7.15714 7.31429 7.47143 7.62857 7.78571 7.94286 8.1 8.25714 8.41429 8.57143 8.72857 8.88571 9.04286 9.2 9.35714 9.51429 9.67143 9.82857 9.98571 10.1429 10.3 10.4571 10.6143 10.7714 10.9286 11.0857 11.2429 11.4 11.5571 11.7143 11.8714 12.0286 12.1857 12.3429 12.5</PchScale><TheoreticalAqueous size="71">-2.44994e-005 -3.51799e-005 -5.05162e-005 -7.25377e-005 -0.000104158 -0.00014956 -0.000214749 -0.000308342 -0.000442708 -0.000635589 -0.000912429 -0.00130969 -0.00187959 -0.00269682 -0.00386798 -0.00554492 -0.0079431 -0.0113666 -0.0162416 -0.0231584 -0.0329223 -0.0466065 -0.0655929 -0.0915713 -0.126447 -0.17209 -0.229876 -0.300039 -0.38103 -0.469244 -0.559451 -0.645945 -0.72392 -0.790427 -0.844558 -0.887019 -0.919458 -0.94387 -0.962222 -0.976266 -0.987506 -0.997239 -1.00664 -1.01684 -1.02906 -1.04467 -1.06528 -1.09273 -1.12903 -1.17611 -1.23529 -1.30671 -1.38864 -1.47732 -1.5674 -1.65322 -1.7301 -1.79528 -1.84799 -1.88902 -1.92002 -1.94292 -1.95955 -1.97148 -1.97996 -1.98596 -1.99018 -1.99314 -1.99521 -1.99666 -1.99767</TheoreticalAqueous><TheoreticalPartition size="71">-2.2761e-005 -3.26836e-005 -4.69318e-005 -6.73908e-005 -9.67678e-005 -0.000138949 -0.000199513 -0.000286469 -0.000411307 -0.000590515 -0.000847738 -0.00121687 -0.00174645 -0.00250593 -0.0035945 -0.00515349 -0.00738363 -0.0105686 -0.0151065 -0.0215505 -0.0306578 -0.043443 -0.0612234 -0.0856299 -0.118538 -0.161855 -0.217105 -0.284811 -0.363828 -0.45096 -0.541234 -0.628927 -0.708953 -0.777944 -0.834599 -0.879351 -0.913713 -0.939654 -0.959173 -0.974086 -0.985959 -0.996148 -1.00587 -1.0163 -1.02868 -1.04441 -1.06509 -1.0926 -1.12894 -1.17604 -1.23525 -1.30668 -1.38863 -1.47731 -1.5674 -1.65322 -1.7301 -1.79528 -1.84799 -1.88902 -1.92002 -1.94292 -1.95955 -1.97148 -1.97996 -1.98596 -1.99018 -1.99314 -1.99521 -1.99666 -1.99767</TheoreticalPartition><TheoreticalDosProfile><TheoreticalPhScale size="71">1.5 1.65714 1.81429 1.97143 2.12857 2.28571 2.44286 2.6 2.75714 2.91429 3.07143 3.22857 3.38571 3.54286 3.7 3.85714 4.01429 4.17143 4.32857 4.48571 4.64286 4.8 4.95714 5.11429 5.27143 5.42857 5.58571 5.74286 5.9 6.05714 6.21429 6.37143 6.52857 6.68571 6.84286 7 7.15714 7.31429 7.47143 7.62857 7.78571 7.94286 8.1 8.25714 8.41429 8.57143 8.72857 8.88571 9.04286 9.2 9.35714 9.51429 9.67143 9.82857 9.98571 10.1429 10.3 10.4571 10.6143 10.7714 10.9286 11.0857 11.2429 11.4 11.5571 11.7143 11.8714 12.0286 12.1857 12.3429 12.5</TheoreticalPhScale><TheoreticalDosSpecies sizex="6" sizey="71" order="yx">0.92902 0.92901 0.928997 0.928978 0.928951 0.928912 0.928855 0.928775 0.928659 0.928492 0.928253 0.92791 0.927418 0.926713 0.925701 0.924253 0.922181 0.919222 0.915006 0.90902 0.900559 0.888681 0.872162 0.849489 0.818917 0.778676 0.727352 0.664459 0.591066 0.510145 0.426324 0.344928 0.270696 0.206774 0.154395 0.113193 0.0818111 0.0584916 0.041479 0.0292334 0.0205043 0.014325 0.0099723 0.00691715 0.00477842 0.00328437 0.00224276 0.00151828 0.00101609 0.000669848 0.000433192 0.000273597 0.000168056 0.000100076 5.76877e-005 3.22066e-005 1.74571e-005 9.22179e-006 4.76868e-006 2.42456e-006 1.21684e-006 6.04814e-007 2.9849e-007 1.46558e-007 7.16971e-008 3.49837e-008 1.70386e-008 8.28793e-009 4.02778e-009 1.95619e-009 9.49655e-010 2.2761e-005 3.26836e-005 4.69317e-005 6.73908e-005 9.67678e-005 0.000138949 0.000199513 0.000286469 0.000411307 0.000590515 0.000847738 0.00121687 0.00174645 0.00250593 0.00359449 0.00515348 0.00738361 0.0105686 0.0151064 0.0215503 0.0306574 0.0434423 0.0612219 0.0856268 0.118532 0.161843 0.217083 0.284769 0.36375 0.45082 0.540994 0.628526 0.708304 0.776922 0.833025 0.876972 0.910168 0.934428 0.951532 0.962982 0.9699 0.973014 0.972662 0.968806 0.961028 0.948521 0.930079 0.904133 0.868869 0.822513 0.763818 0.692729 0.611012 0.522478 0.432478 0.346712 0.26986 0.204703 0.152002 0.110976 0.0799779 0.0570825 0.0404532 0.0285218 0.020036 0.0140384 0.00981817 0.00685779 0.00478571 0.0033376 0.00232666 9.75995e-014 2.01247e-013 4.14962e-013 8.55629e-013 1.76424e-012 3.63769e-012 7.50041e-012 1.54644e-011 3.18834e-011 6.57313e-011 1.35502e-010 2.793e-010 5.75608e-010 1.18599e-009 2.44283e-009 5.0292e-009 1.03469e-008 2.12667e-008 4.36505e-008 8.94179e-008 1.82662e-007 3.71679e-007 7.52152e-007 1.51061e-006 3.00275e-006 5.88738e-006 1.13395e-005 2.13602e-005 3.91795e-005 6.97272e-005 0.000120153 0.000200451 0.000324375 0.000510914 0.000786632 0.00118916 0.00177223 0.00261269 0.00382039 0.00555195 0.00802966 0.0115673 0.0166042 0.0237485 0.0338281 0.0479437 0.0675068 0.0942329 0.130037 0.176766 0.235716 0.306976 0.388807 0.477414 0.567459 0.653254 0.730121 0.795287 0.847993 0.889022 0.920021 0.942917 0.959546 0.971478 0.979964 0.985962 0.990182 0.993142 0.995214 0.996662 0.997673 0.0709576 0.0709569 0.0709559 0.0709545 0.0709524 0.0709494 0.0709451 0.0709389 0.0709301 0.0709174 0.0708991 0.0708729 0.0708353 0.0707814 0.0707042 0.0705936 0.0704353 0.0702093 0.0698873 0.0694301 0.0687838 0.0678766 0.0666149 0.0648831 0.0625481 0.0594746 0.0555544 0.0507508 0.0451451 0.0389644 0.0325622 0.0263453 0.0206755 0.0157932 0.0117926 0.00864557 0.00624865 0.00446753 0.00316813 0.00223282 0.0015661 0.00109413 0.000761675 0.000528326 0.000364971 0.000250857 0.0001713 0.000115965 7.76077e-005 5.11623e-005 3.30868e-005 2.08971e-005 1.2836e-005 7.64371e-006 4.40614e-006 2.45991e-006 1.33336e-006 7.04352e-007 3.64227e-007 1.85185e-007 9.29408e-008 4.61952e-008 2.27983e-008 1.1194e-008 5.47616e-009 2.67202e-009 1.3014e-009 6.33024e-010 3.07638e-010 1.49412e-010 7.25337e-011 5.62718e-017 8.08033e-017 1.16029e-016 1.6661e-016 2.39238e-016 3.43522e-016 4.93254e-016 7.08233e-016 1.01687e-015 1.45992e-015 2.09585e-015 3.00845e-015 4.31773e-015 6.19538e-015 8.88662e-015 1.27409e-014 1.82544e-014 2.61285e-014 3.73475e-014 5.32786e-014 7.5794e-014 1.07402e-013 1.51358e-013 2.11694e-013 2.93045e-013 4.00123e-013 5.36691e-013 7.0403e-013 8.99294e-013 1.11456e-012 1.33749e-012 1.5539e-012 1.75113e-012 1.92077e-012 2.05948e-012 2.16813e-012 2.2502e-012 2.31018e-012 2.35246e-012 2.38077e-012 2.39787e-012 2.40557e-012 2.4047e-012 2.39517e-012 2.37594e-012 2.34502e-012 2.29942e-012 2.23528e-012 2.14809e-012 2.03349e-012 1.88838e-012 1.71263e-012 1.5106e-012 1.29172e-012 1.06921e-012 8.57171e-013 6.67172e-013 5.06086e-013 3.75794e-013 2.74364e-013 1.97728e-013 1.41124e-013 1.00012e-013 7.05141e-014 4.95348e-014 3.4707e-014 2.42733e-014 1.69544e-014 1.18317e-014 8.25152e-015 5.75217e-015 2.41294e-025 4.9754e-025 1.02591e-024 2.11536e-024 4.36172e-024 8.99342e-024 1.85432e-023 3.82324e-023 7.88249e-023 1.62507e-022 3.35e-022 6.90511e-022 1.42307e-021 2.93212e-021 6.03938e-021 1.24336e-020 2.55805e-020 5.25774e-020 1.07917e-019 2.21067e-019 4.51594e-019 9.18898e-019 1.85954e-018 3.73466e-018 7.42367e-018 1.45553e-017 2.80346e-017 5.28086e-017 9.6863e-017 1.72386e-016 2.97052e-016 4.95572e-016 8.01948e-016 1.26313e-015 1.94478e-015 2.93996e-015 4.38147e-015 6.45932e-015 9.44511e-015 1.3726e-014 1.98516e-014 2.85977e-014 4.10504e-014 5.87131e-014 8.36329e-014 1.18531e-013 1.66896e-013 2.32971e-013 3.21489e-013 4.37016e-013 5.82757e-013 7.58934e-013 9.61243e-013 1.18031e-012 1.40292e-012 1.61503e-012 1.80507e-012 1.96618e-012 2.09648e-012 2.19792e-012 2.27456e-012 2.33116e-012 2.37228e-012 2.40177e-012 2.42275e-012 2.43758e-012 2.44801e-012 2.45533e-012 2.46046e-012 2.46404e-012 2.46654e-012</TheoreticalDosSpecies></TheoreticalDosProfile><LipophilicityProfile><LowGoodPh>-2.14748e+009</LowGoodPh><HighGoodPh>8.11083</HighGoodPh><Profile size="71">0.489865 0.48986 0.489853 0.489844 0.48983 0.48981 0.489782 0.489741 0.489683 0.489599 0.489479 0.489306 0.489058 0.488702 0.488192 0.48746 0.486412 0.484911 0.482764 0.479699 0.475337 0.469148 0.460412 0.448167 0.431166 0.407862 0.376443 0.334963 0.281574 0.21483 0.133992 0.0391986 -0.0685697 -0.187715 -0.316338 -0.452534 -0.59459 -0.741087 -0.890918 -1.04327 -1.1976 -1.35355 -1.511 -1.66997 -1.83068 -1.99356 -2.15927 -2.32872 -2.50316 -2.68413 -2.87343 -3.073 -3.28466 -3.50979 -3.74904 -4.00218 -4.26815 -4.54531 -4.83172 -5.12549 -5.42488 -5.72848 -6.03515 -6.34402 -6.65443 -6.96586 -7.27787 -7.58999 -7.90158 -8.21159 -8.518</Profile><PhScale size="71">1.5 1.65714 1.81429 1.97143 2.12857 2.28571 2.44286 2.6 2.75714 2.91429 3.07143 3.22857 3.38571 3.54286 3.7 3.85714 4.01429 4.17143 4.32857 4.48571 4.64286 4.8 4.95714 5.11429 5.27143 5.42857 5.58571 5.74286 5.9 6.05714 6.21429 6.37143 6.52857 6.68571 6.84286 7 7.15714 7.31429 7.47143 7.62857 7.78571 7.94286 8.1 8.25714 8.41429 8.57143 8.72857 8.88571 9.04286 9.2 9.35714 9.51429 9.67143 9.82857 9.98571 10.1429 10.3 10.4571 10.6143 10.7714 10.9286 11.0857 11.2429 11.4 11.5571 11.7143 11.8714 12.0286 12.1857 12.3429 12.5</PhScale></LipophilicityProfile><LogrProfile><MatrixRatioScale size="61">-4 -3.9 -3.8 -3.7 -3.6 -3.5 -3.4 -3.3 -3.2 -3.1 -3 -2.9 -2.8 -2.7 -2.6 -2.5 -2.4 -2.3 -2.2 -2.1 -2 -1.9 -1.8 -1.7 -1.6 -1.5 -1.4 -1.3 -1.2 -1.1 -1 -0.9 -0.8 -0.7 -0.6 -0.5 -0.4 -0.3 -0.2 -0.1 0 0.1 0.2 0.3 0.4 0.5 0.6 0.7 0.8 0.9 1 1.1 1.2 1.3 1.4 1.5 1.6 1.7 1.8 1.9 2</MatrixRatioScale><TheoreticalPkaShifts sizex="61" sizey="2" order="yx">9.07233e-005 0 0.000114208 0 0.00014377 0 0.00018098 0 0.000227816 0 0.000286765 0 0.000360956 0 0.000454321 0 0.000571805 0 0.000719619 0 0.000905567 0 0.00113944 0 0.00143352 0 0.00180318 0 0.00226769 0 0.00285108 0 0.00358335 0 0.00450177 0 0.00565258 0 0.00709284 0 0.00889267 0 0.0111376 0 0.0139314 0 0.017398 0 0.0216843 0 0.026961 0 0.0334222 0 0.0412824 0 0.0507695 0 0.0621134 0 0.0755273 0 0.0911845 0 0.109189 0 0.129544 0 0.152126 0 0.176666 0 0.202748 0 0.229828 0 0.257274 0 0.284421 0 0.31063 0 0.335348 0 0.358143 0 0.378732 0 0.396976 0 0.412867 0 0.426501 0 0.438045 0 0.44771 0 0.455725 0 0.462317 0 0.467705 0 0.472083 0 0.475626 0 0.478482 0 0.480777 0 0.482618 0 0.484091 0 0.485268 0 0.486208 0 0.486957 0</TheoreticalPkaShifts><PartitionRatio>0.0247229</PartitionRatio><ActualPkaShifts size="2">0.0213588 0</ActualPkaShifts></LogrProfile></SampleTheoreticalPlot><Pka>6.11083</Pka><Pka>9.86774</Pka><Logp>0.489875</Logp><Logp>-10</Logp><Logp>-10</Logp></SampleResult></PhMetricResult><MultisweepSweepLevelPhMetricSettings><CreatedByApplicationVersion>1.1.3.0</CreatedByApplicationVersion><AlphaLocked/><SlopeLocked/><JhLocked/><JohLocked/><AcidTitrantLocked/><BaseTitrantLocked/><CarbonateLocked/><AcidityErrorLocked/><SampleLocks version="1"><SolubilityLocked/><SolubilityExcluded/><ConcentrationLocked/><SampleProportionLocked/><SimpleProportionsLocked size="0"/><WeakProportionsLocked size="0"/><PkasLocked size="2">11</PkasLocked><LogpsLocked size="3">111</LogpsLocked></SampleLocks></MultisweepSweepLevelPhMetricSettings><MultisweepPhMetricLevelResult><CreatedByApplicationVersion>1.1.3.0</CreatedByApplicationVersion><Alpha>0.13007</Alpha><Slope>0.996981</Slope><Jh>0.750504</Jh><Joh>-0.428228</Joh><AcidTitrant>0.993513</AcidTitrant><BaseTitrant>0.999845</BaseTitrant><Carbonate>8.40061e-005</Carbonate><AcidityError>0.00305344</AcidityError><SampleValues version="2"><Solubility>1e-016</Solubility><ConcentrationFactor>0.767442</ConcentrationFactor><SampleProportion>1</SampleProportion><Pka>4.7</Pka><Pka>8.94</Pka><Logp>-0.168194<BootstrapResult><StandardError>0.204278</StandardError><StandardErrorLog>-1.#IND</StandardErrorLog><Estimates size="50">0.0229378 -0.299278 -0.403074 0.018925 -0.259842 0.0407748 -0.241847 -0.278171 -0.267667 -0.126831 -0.343426 -0.0111189 -0.196711 -0.614702 -0.264395 -0.0388196 -0.180824 0.248278 -0.0519991 -0.171928 0.0639079 -0.378671 -0.100719 -0.0360281 -0.0113007 -0.180085 -0.335908 -0.150133 -0.152593 -0.29326 -0.0634111 -0.72543 -0.214651 -0.0613917 -0.248851 -0.29733 -0.0797637 -0.23924 -0.147416 0.0923204 -0.477255 -0.318936 0.0952004 -0.696719 -0.147531 -0.514623 -0.0488244 -0.0621772 -0.00411031 0.119005</Estimates></BootstrapResult></Logp><Logp>3.04494<BootstrapResult><StandardError>0.0065292</StandardError><StandardErrorLog>0.000931566</StandardErrorLog><Estimates size="50">3.04725 3.0491 3.03608 3.04681 3.04225 3.04961 3.0569 3.04787 3.04281 3.04655 3.04173 3.05094 3.03634 3.03999 3.05338 3.04368 3.05316 3.04628 3.04483 3.04889 3.05108 3.0427 3.0453 3.05033 3.04813 3.03726 3.03785 3.0404 3.04313 3.04363 3.05498 3.02463 3.04036 3.04275 3.0528 3.04528 3.03504 3.05011 3.04193 3.0562 3.04901 3.04526 3.05316 3.03529 3.05597 3.03713 3.04894 3.0475 3.04991 3.0477</Estimates></BootstrapResult></Logp><Logp>-1.62</Logp></SampleValues></MultisweepPhMetricLevelResult><AcidityErrorResult><AcidityError>0.00305344</AcidityError><LargeAcidityErrorWarning/></AcidityErrorResult><CarbonateResult><CarbonateConcentration>8.40061e-005</CarbonateConcentration></CarbonateResult><AssayQuality><Quality>Unknown</Quality></AssayQuality></Sweep><Sweep><FirstEventId>32</FirstEventId><LastEventId>62</LastEventId><FastDpasSweepSetting><CreatedByApplicationVersion>1.1.3.0</CreatedByApplicationVersion><NumPkaSource><UsePredictedNumPkas/></NumPkaSource><ClipPh><From>1.46902</From><To>12.5323</To></ClipPh><ClipWavelength><From>250</From><To>450</To></ClipWavelength></FastDpasSweepSetting><BaselineCorrectionSetting><CreatedByApplicationVersion>1.1.3.0</CreatedByApplicationVersion><From>480</From><To>520</To><IsApplied/></BaselineCorrectionSetting><IncludedResultsSetting><CreatedByApplicationVersion>1.1.3.0</CreatedByApplicationVersion><FastDpasPkaInclusions size="0"/><PhMetricPkaInclusions size="0"/><SolubilityResultIncluded/></IncludedResultsSetting><PhMetricRefinementSettings version="1"><CreatedByApplicationVersion>1.1.3.0</CreatedByApplicationVersion><AlphaLocked/><SlopeLocked/><JhLocked/><JohLocked/><AcidTitrantLocked/><BaseTitrantLocked/><ClipPch><From>2.7297</From><To>11.5014</To></ClipPch><ClipTime><From>2076.98</From><To>3499.27</To></ClipTime><ClipWavelength><From>240</From><To>320</To></ClipWavelength><PointInclusion size="31">1111111111111111111111111111111</PointInclusion><SampleLocks version="1"><SolubilityLocked/><SolubilityExcluded/><SampleProportionLocked/><SimpleProportionsLocked size="0"/><WeakProportionsLocked size="0"/><PkasLocked size="2">11</PkasLocked><LogpsLocked size="3">101</LogpsLocked></SampleLocks></PhMetricRefinementSettings><AnalyteConcentrationRangeResult><MinimumConcentration>0.00411533</MinimumConcentration><MaximumConcentration>0.00440404</MaximumConcentration></AnalyteConcentrationRangeResult><PhMetricResult><CreatedByApplicationVersion>1.1.3.0</CreatedByApplicationVersion><Rmsd>0.147008</Rmsd><MeritFunction>0</MeritFunction><Merit>32.6564</Merit><AverageIonicStrength>0.171309</AverageIonicStrength><AverageTemperature>24.998</AverageTemperature><MeanPartitionRatio>0.0751084</MeanPartitionRatio><Ids size="31">32 33 34 35 36 37 38 39 40 41 42 43 44 45 46 47 48 49 50 51 52 53 54 55 56 57 58 59 60 61 62</Ids><Pchs size="31">1.83347 2.0492 2.25195 2.44385 2.6134 2.81639 3.01338 3.20754 3.41009 3.64524 3.84288 4.16925 5.73231 6.22463 6.79611 7.1915 8.3518 9.02849 9.61775 9.93729 10.134 10.3226 10.4764 10.6649 10.8586 11.0506 11.2413 11.4356 11.6181 11.804 11.9448</Pchs><ResidualPchs size="31">0.0384905 0.0376994 0.0380809 0.0299367 0.0224716 -0.000912114 0.0106529 -0.00488275 -0.028852 -0.0313702 -0.0211194 0.045673 0.367345 0.275659 0.00786181 -0.0725207 0.488988 0.180975 0.0569146 0.00316903 -0.0155647 -0.0214581 -0.0209177 0.00721038 0.00166934 0.00101429 0.00329856 -0.00184151 0.00461632 0.0105358 0.0138576</ResidualPchs><NaturalPhs size="31">2.00814 2.21834 2.41847 2.59969 2.76012 2.93819 3.14577 3.32355 3.50213 3.73412 3.94085 4.33469 6.17897 6.62613 6.91354 7.23136 8.79371 9.28427 9.77262 10.0404 10.2177 10.3997 10.5534 10.7695 10.9571 11.1475 11.3394 11.5273 11.7145 11.9039 12.0456</NaturalPhs><Residuals size="31">0.00133074 0.000817369 0.000547466 0.000302465 0.000171649 -5.131e-006 4.48687e-005 -1.52366e-005 -6.39719e-005 -4.49628e-005 -2.04087e-005 2.22295e-005 3.6366e-005 3.2062e-005 5.83474e-007 -2.97588e-006 2.44533e-005 3.77716e-005 3.88535e-005 3.89996e-006 -2.692e-005 -5.03641e-005 -6.19174e-005 2.79135e-005 8.33407e-006 6.57091e-006 2.86723e-005 -2.26658e-005 8.13979e-005 0.000275304 0.000495234</Residuals><IonicStrengths size="31">0.176267 0.174188 0.17295 0.172151 0.171651 0.171204 0.170918 0.170696 0.17053 0.17041 0.170346 0.170288 0.170262 0.170294 0.170325 0.170339 0.170373 0.170444 0.170648 0.170875 0.171082 0.171348 0.171627 0.172082 0.172649 0.173375 0.174333 0.17567 0.177459 0.180122 0.183022</IonicStrengths><PointTimes size="31">2077.98 2124.25 2159.95 2195.56 2231.11 2282.2 2333.33 2379.16 2424.98 2460.44 2501.01 2536.45 2572.41 2626.96 2690.52 2775.89 2866.48 2933.55 2974.52 3012.96 3058.69 3109.65 3145.61 3196.68 3247.77 3298.84 3344.83 3390.82 3426.51 3462.42 3498.27</PointTimes><PointPhs size="31">1.96902 2.17978 2.37942 2.56924 2.73741 2.9391 3.13508 3.32839 3.53016 3.76447 3.96146 4.28678 5.84508 6.33591 6.90566 7.29986 8.45665 9.1313 9.71875 10.0373 10.2334 10.4214 10.5746 10.7624 10.9554 11.1465 11.3361 11.5291 11.71 11.8937 12.0323</PointPhs><BufferIndex size="31">0.0007867 0.00112137 0.00148593 0.00181703 0.00203043 0.00211118 0.00197913 0.00169266 0.00132163 0.000912128 0.000635724 0.000330764 9.47106e-005 0.000114872 7.36017e-005 4.02742e-005 4.10947e-005 0.00016644 0.000518236 0.000885484 0.00118751 0.00151397 0.00177424 0.0020223 0.00212008 0.00201914 0.00175345 0.00139487 0.00105321 0.000749748 0.000561984</BufferIndex><SampleResult version="2"><ConcentrationFactor>0.793875</ConcentrationFactor><SampleProportion>1</SampleProportion><MeanConcentration>0.00363957</MeanConcentration><Pchs size="31">1.83347 2.0492 2.25195 2.44385 2.6134 2.81639 3.01338 3.20754 3.41009 3.64524 3.84288 4.16925 5.73231 6.22463 6.79611 7.1915 8.3518 9.02849 9.61775 9.93729 10.134 10.3226 10.4764 10.6649 10.8586 11.0506 11.2413 11.4356 11.6181 11.804 11.9448</Pchs><BoundProtons size="31">0.54602 0.626263 0.627433 0.60789 0.554758 0.487864 0.363867 0.282634 0.212533 0.135959 0.0877773 0.034446 -0.00882941 -0.00844736 -0.00014311 0.000650893 -0.0096784 -0.0243244 -0.062818 -0.104159 -0.145816 -0.204679 -0.268107 -0.389306 -0.493774 -0.603183 -0.709471 -0.780857 -0.873053 -0.975992 -1.06653</BoundProtons><SampleTheoreticalPlot version="1"><PchScale size="71">1.5 1.65714 1.81429 1.97143 2.12857 2.28571 2.44286 2.6 2.75714 2.91429 3.07143 3.22857 3.38571 3.54286 3.7 3.85714 4.01429 4.17143 4.32857 4.48571 4.64286 4.8 4.95714 5.11429 5.27143 5.42857 5.58571 5.74286 5.9 6.05714 6.21429 6.37143 6.52857 6.68571 6.84286 7 7.15714 7.31429 7.47143 7.62857 7.78571 7.94286 8.1 8.25714 8.41429 8.57143 8.72857 8.88571 9.04286 9.2 9.35714 9.51429 9.67143 9.82857 9.98571 10.1429 10.3 10.4571 10.6143 10.7714 10.9286 11.0857 11.2429 11.4 11.5571 11.7143 11.8714 12.0286 12.1857 12.3429 12.5</PchScale><TheoreticalAqueous size="71">0.999369 0.999095 0.9987 0.998135 0.997324 0.996162 0.994498 0.992118 0.98872 0.983882 0.977017 0.967324 0.953738 0.934882 0.909074 0.874412 0.829021 0.771509 0.701615 0.620844 0.532764 0.442584 0.356021 0.27792 0.211288 0.157089 0.11467 0.082432 0.0584332 0.0407781 0.0278117 0.0181711 0.0107612 0.00469431 -0.000781652 -0.00635624 -0.0127295 -0.0206853 -0.031164 -0.0453331 -0.0646396 -0.0908183 -0.125806 -0.171496 -0.229282 -0.299415 -0.380363 -0.468532 -0.558697 -0.645143 -0.723045 -0.789426 -0.843343 -0.885458 -0.917359 -0.940968 -0.95814 -0.970474 -0.979252 -0.98546 -0.989829 -0.992895 -0.995042 -0.996542 -0.997589 -0.99832 -0.998829 -0.999184 -0.999432 -0.999604 -0.999724</TheoreticalAqueous><TheoreticalPartition size="71">0.951884 0.932327 0.905609 0.869815 0.8231 0.764166 0.692923 0.611111 0.522522 0.432494 0.346713 0.269856 0.204698 0.151997 0.110971 0.0799745 0.0570799 0.0404512 0.0285202 0.0200347 0.0140372 0.00981687 0.00685626 0.00478375 0.00333496 0.00232298 0.00161623 0.00112231 0.000776404 0.00053301 0.00036004 0.000234664 0.00014032 6.45342e-005 -2.71466e-006 -7.03227e-005 -0.000147233 -0.000243616 -0.000372214 -0.000550013 -0.00080048 -0.00115663 -0.0016653 -0.00239324 -0.00343556 -0.00492773 -0.00706209 -0.0101106 -0.0144553 -0.0206277 -0.0293569 -0.0416229 -0.0587038 -0.082193 -0.113943 -0.155875 -0.209588 -0.275763 -0.353488 -0.439816 -0.529946 -0.618164 -0.699222 -0.76949 -0.827394 -0.87315 -0.908124 -0.934182 -0.95323 -0.96696 -0.976758</TheoreticalPartition><TheoreticalDosProfile><TheoreticalPhScale size="71">1.5 1.65714 1.81429 1.97143 2.12857 2.28571 2.44286 2.6 2.75714 2.91429 3.07143 3.22857 3.38571 3.54286 3.7 3.85714 4.01429 4.17143 4.32857 4.48571 4.64286 4.8 4.95714 5.11429 5.27143 5.42857 5.58571 5.74286 5.9 6.05714 6.21429 6.37143 6.52857 6.68571 6.84286 7 7.15714 7.31429 7.47143 7.62857 7.78571 7.94286 8.1 8.25714 8.41429 8.57143 8.72857 8.88571 9.04286 9.2 9.35714 9.51429 9.67143 9.82857 9.98571 10.1429 10.3 10.4571 10.6143 10.7714 10.9286 11.0857 11.2429 11.4 11.5571 11.7143 11.8714 12.0286 12.1857 12.3429 12.5</TheoreticalPhScale><TheoreticalDosSpecies sizex="6" sizey="71" order="yx">0.881661 0.863546 0.838799 0.805646 0.762377 0.707791 0.641804 0.566028 0.483974 0.400587 0.321135 0.249948 0.189596 0.140784 0.102785 0.0740746 0.052869 0.0374671 0.0264164 0.018557 0.0130022 0.00909342 0.00635156 0.00443244 0.00309123 0.0021549 0.00150173 0.00104631 0.000728896 0.000507721 0.000353632 0.000246294 0.00017153 0.000119458 8.31909e-005 5.79332e-005 4.0343e-005 2.80928e-005 1.95616e-005 1.36204e-005 9.4829e-006 6.60156e-006 4.59499e-006 3.19761e-006 2.22449e-006 1.54681e-006 1.07488e-006 7.46249e-007 5.17405e-007 3.58063e-007 2.47132e-007 1.69927e-007 1.16228e-007 7.89209e-008 5.30591e-008 3.52016e-008 2.29544e-008 1.46471e-008 9.10549e-009 5.49432e-009 3.21062e-009 1.81625e-009 9.96325e-010 5.31744e-010 2.77285e-010 1.41911e-010 7.15794e-011 3.57099e-011 1.76713e-011 8.69349e-012 4.2588e-012 0.000556395 0.000782546 0.0010915 0.00150541 0.00204561 0.0027271 0.00355092 0.00449696 0.00552137 0.00656243 0.00755436 0.00844311 0.00919657 0.00980598 0.0102804 0.0106388 0.0109036 0.0110959 0.0112338 0.0113319 0.0114013 0.0114501 0.0114843 0.0115083 0.011525 0.0115367 0.0115448 0.0115505 0.0115544 0.0115571 0.011559 0.0115602 0.011561 0.0115614 0.0115615 0.0115614 0.0115609 0.0115601 0.0115588 0.0115569 0.0115541 0.0115501 0.0115442 0.0115359 0.0115238 0.0115066 0.0114819 0.0114467 0.0113964 0.0113251 0.0112241 0.0110823 0.0108848 0.0106132 0.010246 0.00976114 0.00914002 0.0083748 0.00747602 0.00647775 0.00543553 0.00441541 0.00347808 0.00266553 0.00199595 0.00146685 0.00106242 0.000761099 0.000540835 0.000382061 0.000268762 2.01846e-011 4.07652e-011 8.16484e-011 1.61704e-010 3.15523e-010 6.04021e-010 1.12937e-009 2.05379e-009 3.62098e-009 6.17998e-009 1.02156e-008 1.6395e-008 2.56435e-008 3.92631e-008 5.9108e-008 8.78361e-008 1.29268e-007 1.88897e-007 2.74622e-007 3.97791e-007 5.74709e-007 8.28792e-007 1.19367e-006 1.71764e-006 2.47005e-006 3.55049e-006 5.10197e-006 7.32983e-006 1.05289e-005 1.51227e-005 2.17191e-005 3.11911e-005 4.47922e-005 6.43222e-005 9.23652e-005 0.000132631 0.000190446 0.000273454 0.000392626 0.000563703 0.00080926 0.00116166 0.00166726 0.00239238 0.00343178 0.00492053 0.00705055 0.0100932 0.0144299 0.020591 0.0293044 0.0415482 0.0585983 0.0820452 0.113738 0.155595 0.209211 0.275267 0.352852 0.439025 0.528993 0.617052 0.697965 0.768106 0.825906 0.87158 0.90649 0.932501 0.951515 0.965221 0.975001 0.0702232 0.0687804 0.0668093 0.0641687 0.0607224 0.0563747 0.0511189 0.0450834 0.038548 0.0319063 0.025578 0.019908 0.0151011 0.0112133 0.00818667 0.00589995 0.00421095 0.00298421 0.00210404 0.00147804 0.00103561 0.000724279 0.000505894 0.000353038 0.000246212 0.000171635 0.000119611 8.33374e-005 5.80557e-005 4.04393e-005 2.81663e-005 1.96171e-005 1.36622e-005 9.51466e-006 6.62605e-006 4.61431e-006 3.21327e-006 2.23755e-006 1.55805e-006 1.08485e-006 7.55302e-007 5.25806e-007 3.65985e-007 2.54686e-007 1.77178e-007 1.23201e-007 8.56133e-008 5.94378e-008 4.12107e-008 2.85193e-008 1.96837e-008 1.35345e-008 9.2574e-009 6.28595e-009 4.22609e-009 2.80376e-009 1.82829e-009 1.16662e-009 7.25241e-010 4.37616e-010 2.55722e-010 1.44662e-010 7.9356e-011 4.23528e-011 2.20854e-011 1.13031e-011 5.70121e-012 2.84425e-012 1.4075e-012 6.92426e-013 3.39208e-013 0.0475596 0.0668906 0.0932997 0.12868 0.174855 0.233107 0.303526 0.384392 0.471956 0.560944 0.645733 0.721701 0.786106 0.838197 0.878748 0.909387 0.932016 0.948453 0.960245 0.968633 0.97456 0.978731 0.981657 0.983705 0.985135 0.986133 0.986829 0.987313 0.987648 0.98788 0.988037 0.988143 0.988209 0.988245 0.988256 0.988243 0.988205 0.988136 0.988027 0.987864 0.987625 0.987279 0.986781 0.986064 0.985036 0.983562 0.981454 0.978441 0.974147 0.968046 0.959418 0.947294 0.930411 0.907194 0.875811 0.834364 0.781272 0.715862 0.639036 0.553706 0.464619 0.377421 0.2973 0.227845 0.17061 0.125383 0.090814 0.0650573 0.0462295 0.0326579 0.0229733 3.63671e-014 7.34477e-014 1.47108e-013 2.91345e-013 5.68485e-013 1.08828e-012 2.03481e-012 3.70036e-012 6.52401e-012 1.11346e-011 1.84057e-011 2.95392e-011 4.62025e-011 7.07414e-011 1.06496e-010 1.58256e-010 2.32905e-010 3.40341e-010 4.94793e-010 7.1671e-010 1.03547e-009 1.49325e-009 2.15067e-009 3.09471e-009 4.45035e-009 6.39701e-009 9.19234e-009 1.32063e-008 1.89702e-008 2.72469e-008 3.91317e-008 5.61977e-008 8.07031e-008 1.15891e-007 1.66417e-007 2.38965e-007 3.43131e-007 4.92688e-007 7.07404e-007 1.01564e-006 1.45806e-006 2.09299e-006 3.00394e-006 4.31041e-006 6.18312e-006 8.86545e-006 1.27031e-005 1.81852e-005 2.59987e-005 3.70994e-005 5.27984e-005 7.48584e-005 0.000105578 0.000147823 0.000204925 0.000280339 0.00037694 0.000495955 0.000635742 0.000791003 0.000953099 0.00111176 0.00125754 0.00138391 0.00148805 0.00157035 0.00163325 0.00168011 0.00171437 0.00173906 0.00175668</TheoreticalDosSpecies></TheoreticalDosProfile><LipophilicityProfile><LowGoodPh>2.69992</LowGoodPh><HighGoodPh>10.9404</HighGoodPh><Profile size="71">0.249818 0.32012 0.404505 0.502572 0.613111 0.734358 0.864307 1.00098 1.14256 1.2875 1.43445 1.58221 1.72966 1.87563 2.01888 2.15792 2.29106 2.41638 2.53187 2.63562 2.72612 2.8026 2.86517 2.91478 2.95301 2.98176 3.00294 3.01829 3.02925 3.03697 3.0423 3.04587 3.04812 3.04932 3.04962 3.04907 3.04758 3.04498 3.04095 3.035 3.02643 3.01432 2.99743 2.97422 2.9429 2.90151 2.84823 2.7816 2.70088 2.60621 2.49858 2.37959 2.25116 2.1152 1.97346 1.82739 1.67817 1.52667 1.37357 1.21936 1.06441 0.908996 0.753347 0.597655 0.44211 0.286919 0.132334 -0.0213226 -0.173617 -0.323967 -0.471589</Profile><PhScale size="71">1.5 1.65714 1.81429 1.97143 2.12857 2.28571 2.44286 2.6 2.75714 2.91429 3.07143 3.22857 3.38571 3.54286 3.7 3.85714 4.01429 4.17143 4.32857 4.48571 4.64286 4.8 4.95714 5.11429 5.27143 5.42857 5.58571 5.74286 5.9 6.05714 6.21429 6.37143 6.52857 6.68571 6.84286 7 7.15714 7.31429 7.47143 7.62857 7.78571 7.94286 8.1 8.25714 8.41429 8.57143 8.72857 8.88571 9.04286 9.2 9.35714 9.51429 9.67143 9.82857 9.98571 10.1429 10.3 10.4571 10.6143 10.7714 10.9286 11.0857 11.2429 11.4 11.5571 11.7143 11.8714 12.0286 12.1857 12.3429 12.5</PhScale></LipophilicityProfile><LogrProfile><MatrixRatioScale size="61">-4 -3.9 -3.8 -3.7 -3.6 -3.5 -3.4 -3.3 -3.2 -3.1 -3 -2.9 -2.8 -2.7 -2.6 -2.5 -2.4 -2.3 -2.2 -2.1 -2 -1.9 -1.8 -1.7 -1.6 -1.5 -1.4 -1.3 -1.2 -1.1 -1 -0.9 -0.8 -0.7 -0.6 -0.5 -0.4 -0.3 -0.2 -0.1 0 0.1 0.2 0.3 0.4 0.5 0.6 0.7 0.8 0.9 1 1.1 1.2 1.3 1.4 1.5 1.6 1.7 1.8 1.9 2</MatrixRatioScale><TheoreticalPkaShifts sizex="61" sizey="2" order="yx">0.0467637 0.0468087 0.0580923 0.0581489 0.0719455 0.0720169 0.0887787 0.0888685 0.109081 0.109194 0.133357 0.1335 0.162104 0.162283 0.195775 0.196 0.23475 0.235034 0.2793 0.279658 0.32956 0.33001 0.385516 0.386082 0.447004 0.447717 0.513728 0.514625 0.585284 0.586413 0.661198 0.662619 0.740952 0.74274 0.824021 0.826271 0.909894 0.912725 0.998089 1.00165 1.08816 1.09264 1.17971 1.18534 1.27236 1.27944 1.36579 1.37468 1.45968 1.47084 1.55374 1.56774 1.64769 1.66523 1.74123 1.76319 1.83405 1.86152 1.92582 1.96012 2.01619 2.05893 2.10476 2.15788 2.1911 2.25692 2.27472 2.356 2.35512 2.45507 2.43178 2.55409 2.50417 2.653 2.57181 2.75174 2.63429 2.85025 2.69128 2.94845 2.74259 3.04625 2.78818 3.14355 2.82816 3.2402 2.86278 3.33605 2.89239 3.43091 2.91745 3.52453 2.93845 3.61665 2.95588 3.70694 2.97024 3.79502 2.982 3.88047 2.99158 3.96282 2.99934 4.04159 3.0056 4.11625 3.01064 4.18633 3.01469 4.25137 3.01793 4.31102 3.02052 4.36503 3.02259 4.4133 3.02424 4.45588 3.02556 4.49296 3.0266 4.52484</TheoreticalPkaShifts><PartitionRatio>0.0751084</PartitionRatio><ActualPkaShifts size="2">1.90362 1.93612</ActualPkaShifts></LogrProfile></SampleTheoreticalPlot><Pka>4.7</Pka><Pka>8.94</Pka><Logp>0.0254908</Logp><Logp>3.05617</Logp><Logp>-1.62</Logp></SampleResult><SampleResult version="2"><ConcentrationFactor>1</ConcentrationFactor><SampleProportion>0</SampleProportion><Pchs size="31">1.83347 2.0492 2.25195 2.44385 2.6134 2.81639 3.01338 3.20754 3.41009 3.64524 3.84288 4.16925 5.73231 6.22463 6.79611 7.1915 8.3518 9.02849 9.61775 9.93729 10.134 10.3226 10.4764 10.6649 10.8586 11.0506 11.2413 11.4356 11.6181 11.804 11.9448</Pchs><BoundProtons size="31">-6.86561 -4.21705 -2.82461 -1.56066 -0.885837 0.026055 -0.232144 0.077582 0.32841 0.229169 0.100878 -0.124008 -0.443378 -0.681794 -0.802861 -0.894899 -1.1496 -1.32296 -1.56659 -1.56745 -1.51656 -1.48606 -1.48765 -2.01036 -1.9531 -1.97426 -2.10875 -1.85776 -2.40324 -3.40945 -4.54716</BoundProtons><CarbonateResult/><SampleTheoreticalPlot version="1"><PchScale size="71">1.5 1.65714 1.81429 1.97143 2.12857 2.28571 2.44286 2.6 2.75714 2.91429 3.07143 3.22857 3.38571 3.54286 3.7 3.85714 4.01429 4.17143 4.32857 4.48571 4.64286 4.8 4.95714 5.11429 5.27143 5.42857 5.58571 5.74286 5.9 6.05714 6.21429 6.37143 6.52857 6.68571 6.84286 7 7.15714 7.31429 7.47143 7.62857 7.78571 7.94286 8.1 8.25714 8.41429 8.57143 8.72857 8.88571 9.04286 9.2 9.35714 9.51429 9.67143 9.82857 9.98571 10.1429 10.3 10.4571 10.6143 10.7714 10.9286 11.0857 11.2429 11.4 11.5571 11.7143 11.8714 12.0286 12.1857 12.3429 12.5</PchScale><TheoreticalAqueous size="71">-2.48143e-005 -3.56319e-005 -5.11653e-005 -7.34698e-005 -0.000105496 -0.000151482 -0.000217508 -0.000312303 -0.000448395 -0.000643752 -0.000924143 -0.0013265 -0.0019037 -0.00273138 -0.00391749 -0.00561578 -0.00804436 -0.011511 -0.0164469 -0.023449 -0.0333313 -0.0471772 -0.0663799 -0.0926391 -0.127864 -0.173917 -0.232145 -0.302728 -0.384048 -0.472429 -0.562602 -0.648869 -0.72648 -0.792557 -0.846262 -0.888344 -0.920474 -0.944653 -0.962843 -0.976791 -0.987995 -0.997751 -1.00723 -1.01759 -1.03006 -1.04602 -1.0671 -1.09517 -1.13226 -1.18024 -1.24039 -1.31272 -1.39534 -1.48432 -1.57428 -1.65955 -1.7356 -1.79981 -1.85157 -1.89176 -1.92206 -1.94441 -1.96062 -1.97225 -1.98051 -1.98634 -1.99045 -1.99333 -1.99535 -1.99675 -1.99774</TheoreticalAqueous><TheoreticalPartition size="71">-2.01408e-005 -2.89212e-005 -4.15292e-005 -5.96332e-005 -8.56288e-005 -0.000122955 -0.000176549 -0.000253499 -0.000363974 -0.00052257 -0.00075022 -0.00107693 -0.00154571 -0.00221809 -0.00318201 -0.00456292 -0.00653918 -0.00936333 -0.0133907 -0.019117 -0.0272246 -0.0386351 -0.0545599 -0.0765266 -0.106343 -0.145942 -0.197037 -0.260567 -0.336018 -0.420895 -0.510748 -0.599956 -0.683072 -0.756069 -0.816962 -0.865668 -0.903418 -0.932098 -0.953747 -0.970276 -0.983368 -0.994484 -1.00494 -1.01598 -1.02893 -1.04523 -1.06655 -1.09479 -1.13199 -1.18006 -1.24027 -1.31263 -1.39528 -1.48429 -1.57426 -1.65954 -1.73559 -1.7998 -1.85157 -1.89176 -1.92206 -1.94441 -1.96062 -1.97224 -1.98051 -1.98634 -1.99045 -1.99333 -1.99535 -1.99675 -1.99774</TheoreticalPartition><TheoreticalDosProfile><TheoreticalPhScale size="71">1.5 1.65714 1.81429 1.97143 2.12857 2.28571 2.44286 2.6 2.75714 2.91429 3.07143 3.22857 3.38571 3.54286 3.7 3.85714 4.01429 4.17143 4.32857 4.48571 4.64286 4.8 4.95714 5.11429 5.27143 5.42857 5.58571 5.74286 5.9 6.05714 6.21429 6.37143 6.52857 6.68571 6.84286 7 7.15714 7.31429 7.47143 7.62857 7.78571 7.94286 8.1 8.25714 8.41429 8.57143 8.72857 8.88571 9.04286 9.2 9.35714 9.51429 9.67143 9.82857 9.98571 10.1429 10.3 10.4571 10.6143 10.7714 10.9286 11.0857 11.2429 11.4 11.5571 11.7143 11.8714 12.0286 12.1857 12.3429 12.5</TheoreticalPhScale><TheoreticalDosSpecies sizex="6" sizey="71" order="yx">0.811642 0.811635 0.811625 0.81161 0.811589 0.811559 0.811515 0.811453 0.811363 0.811235 0.81105 0.810785 0.810404 0.809858 0.809076 0.807955 0.806351 0.804059 0.80079 0.796142 0.789562 0.780301 0.767375 0.749546 0.725347 0.693208 0.651741 0.600183 0.538957 0.47009 0.397201 0.324858 0.257498 0.198403 0.149207 0.110009 0.0798542 0.0572761 0.0407118 0.0287403 0.0201816 0.0141103 0.0098274 0.00681818 0.0047101 0.00323679 0.00220936 0.00149469 0.000999355 0.000657978 0.000424821 0.000267777 0.000164105 9.74808e-005 5.60504e-005 3.12176e-005 1.68848e-005 8.90333e-006 4.59726e-006 2.33474e-006 1.17075e-006 5.8154e-007 2.86871e-007 1.40807e-007 6.88674e-008 3.35974e-008 1.63615e-008 7.95792e-009 3.86718e-009 1.87812e-009 9.11727e-010 2.01408e-005 2.89212e-005 4.15292e-005 5.96332e-005 8.56288e-005 0.000122955 0.000176549 0.000253499 0.000363974 0.00052257 0.000750219 0.00107693 0.00154571 0.00221809 0.00318201 0.00456291 0.00653916 0.00936329 0.0133907 0.0191169 0.0272242 0.0386344 0.0545586 0.0765238 0.106337 0.145931 0.197016 0.260527 0.335944 0.420761 0.510514 0.599563 0.682429 0.755048 0.815378 0.86326 0.899814 0.926768 0.945935 0.958905 0.966903 0.970747 0.970847 0.967216 0.959463 0.946794 0.928005 0.901524 0.865544 0.818321 0.758684 0.686705 0.604313 0.515469 0.425604 0.340384 0.264368 0.200174 0.148421 0.108238 0.0779379 0.0555912 0.0393782 0.0277547 0.0194925 0.0136554 0.00954915 0.00666934 0.00465394 0.00324557 0.00226244 8.88211e-014 1.83146e-013 3.7764e-013 7.78675e-013 1.60558e-012 3.31055e-012 6.82594e-012 1.40739e-011 2.9017e-011 5.98232e-011 1.23326e-010 2.54214e-010 5.2394e-010 1.07963e-009 2.22403e-009 4.57957e-009 9.42426e-009 1.93775e-008 3.97936e-008 8.15776e-008 1.66822e-007 3.39949e-007 6.89359e-007 1.38842e-006 2.77048e-006 5.45957e-006 1.05841e-005 2.00979e-005 3.7214e-005 6.69296e-005 0.000116609 0.000196654 0.000321417 0.000510656 0.000791873 0.00120387 0.00180192 0.00266499 0.00390597 0.00568573 0.00823259 0.0118687 0.0170447 0.024384 0.0347339 0.049218 0.0692726 0.0966343 0.133225 0.180869 0.240793 0.312965 0.395485 0.484411 0.574327 0.659577 0.735611 0.799815 0.851573 0.891759 0.922061 0.944408 0.960621 0.972245 0.980507 0.986345 0.990451 0.993331 0.995346 0.996754 0.997738 0.188337 0.188336 0.188333 0.18833 0.188325 0.188318 0.188308 0.188293 0.188273 0.188243 0.1882 0.188138 0.18805 0.187923 0.187742 0.187482 0.18711 0.186578 0.185819 0.184741 0.183214 0.181065 0.178065 0.173928 0.168313 0.160855 0.151233 0.139269 0.125062 0.109082 0.0921684 0.0753817 0.0597511 0.0460384 0.0346228 0.0255271 0.0185298 0.0132906 0.00944697 0.00666905 0.00468304 0.00327422 0.0022804 0.00158212 0.00109295 0.000751081 0.000512671 0.000346835 0.000231895 0.00015268 9.85775e-005 6.21361e-005 3.80797e-005 2.26199e-005 1.30062e-005 7.24389e-006 3.91804e-006 2.06597e-006 1.06677e-006 5.41765e-007 2.71667e-007 1.34943e-007 6.65669e-008 3.26735e-008 1.59803e-008 7.7961e-009 3.79661e-009 1.84659e-009 8.97358e-010 4.35807e-010 2.11561e-010 1.51274e-016 2.17222e-016 3.11919e-016 4.47895e-016 6.43144e-016 9.23496e-016 1.32603e-015 1.90399e-015 2.73375e-015 3.92494e-015 5.63478e-015 8.08868e-015 1.16096e-014 1.66597e-014 2.38996e-014 3.42713e-014 4.91146e-014 7.03262e-014 1.00575e-013 1.43584e-013 2.04477e-013 2.90177e-013 4.0978e-013 5.74758e-013 7.98684e-013 1.09606e-012 1.47975e-012 1.95678e-012 2.52322e-012 3.16027e-012 3.83439e-012 4.50322e-012 5.12561e-012 5.67104e-012 6.12417e-012 6.4838e-012 6.75836e-012 6.9608e-012 7.10476e-012 7.20218e-012 7.26225e-012 7.29112e-012 7.29188e-012 7.2646e-012 7.20637e-012 7.11122e-012 6.9701e-012 6.7712e-012 6.50096e-012 6.14627e-012 5.69835e-012 5.15773e-012 4.5389e-012 3.87161e-012 3.19664e-012 2.55657e-012 1.98562e-012 1.50347e-012 1.11477e-012 8.12957e-013 5.85379e-013 4.17536e-013 2.95763e-013 2.08461e-013 1.46405e-013 1.02563e-013 7.17221e-014 5.00923e-014 3.49549e-014 2.4377e-014 1.69928e-014 6.67121e-025 1.37558e-024 2.8364e-024 5.8485e-024 1.20592e-023 2.4865e-023 5.12685e-023 1.05707e-022 2.17942e-022 4.49322e-022 9.26285e-022 1.90936e-021 3.93523e-021 8.10893e-021 1.67043e-020 3.43964e-020 7.07841e-020 1.45541e-019 2.98883e-019 6.12716e-019 1.25297e-018 2.5533e-018 5.17766e-018 1.04282e-017 2.08086e-017 4.10059e-017 7.94956e-017 1.50952e-016 2.79508e-016 5.02697e-016 8.75833e-016 1.47704e-015 2.41411e-015 3.83545e-015 5.94763e-015 9.0421e-015 1.35339e-014 2.00163e-014 2.93371e-014 4.27046e-014 6.18336e-014 8.91437e-014 1.2802e-013 1.83145e-013 2.60881e-013 3.69668e-013 5.20295e-013 7.25804e-013 1.00063e-012 1.35847e-012 1.80855e-012 2.35063e-012 2.97042e-012 3.63833e-012 4.31368e-012 4.95398e-012 5.52506e-012 6.00728e-012 6.39602e-012 6.69786e-012 6.92545e-012 7.09329e-012 7.21507e-012 7.30237e-012 7.36443e-012 7.40827e-012 7.43911e-012 7.46074e-012 7.47588e-012 7.48646e-012 7.49384e-012</TheoreticalDosSpecies></TheoreticalDosProfile><LipophilicityProfile><LowGoodPh>-2.14748e+009</LowGoodPh><HighGoodPh>8.10529</HighGoodPh><Profile size="71">0.489873 0.489868 0.489861 0.489852 0.489838 0.489818 0.489789 0.489748 0.489689 0.489604 0.489482 0.489307 0.489056 0.488696 0.488179 0.487438 0.486376 0.484855 0.482681 0.479579 0.475161 0.468896 0.460054 0.447664 0.430469 0.40691 0.37517 0.3333 0.279461 0.212227 0.130888 0.0356153 -0.0725852 -0.192099 -0.321024 -0.457457 -0.599696 -0.746332 -0.896274 -1.04872 -1.20312 -1.35916 -1.51669 -1.67576 -1.83661 -1.99968 -2.16563 -2.33541 -2.5103 -2.69184 -2.88187 -3.08232 -3.29498 -3.52119 -3.76153 -4.01571 -4.28262 -4.56056 -4.84761 -5.14187 -5.44164 -5.74551 -6.05238 -6.36139 -6.6719 -6.98339 -7.29543 -7.60755 -7.9191 -8.22897 -8.5351</Profile><PhScale size="71">1.5 1.65714 1.81429 1.97143 2.12857 2.28571 2.44286 2.6 2.75714 2.91429 3.07143 3.22857 3.38571 3.54286 3.7 3.85714 4.01429 4.17143 4.32857 4.48571 4.64286 4.8 4.95714 5.11429 5.27143 5.42857 5.58571 5.74286 5.9 6.05714 6.21429 6.37143 6.52857 6.68571 6.84286 7 7.15714 7.31429 7.47143 7.62857 7.78571 7.94286 8.1 8.25714 8.41429 8.57143 8.72857 8.88571 9.04286 9.2 9.35714 9.51429 9.67143 9.82857 9.98571 10.1429 10.3 10.4571 10.6143 10.7714 10.9286 11.0857 11.2429 11.4 11.5571 11.7143 11.8714 12.0286 12.1857 12.3429 12.5</PhScale></LipophilicityProfile><LogrProfile><MatrixRatioScale size="61">-4 -3.9 -3.8 -3.7 -3.6 -3.5 -3.4 -3.3 -3.2 -3.1 -3 -2.9 -2.8 -2.7 -2.6 -2.5 -2.4 -2.3 -2.2 -2.1 -2 -1.9 -1.8 -1.7 -1.6 -1.5 -1.4 -1.3 -1.2 -1.1 -1 -0.9 -0.8 -0.7 -0.6 -0.5 -0.4 -0.3 -0.2 -0.1 0 0.1 0.2 0.3 0.4 0.5 0.6 0.7 0.8 0.9 1 1.1 1.2 1.3 1.4 1.5 1.6 1.7 1.8 1.9 2</MatrixRatioScale><TheoreticalPkaShifts sizex="61" sizey="2" order="yx">9.07258e-005 0 0.000114211 0 0.000143774 0 0.000180985 0 0.000227823 0 0.000286774 0 0.000360966 0 0.000454334 0 0.000571821 0 0.00071964 0 0.000905593 0 0.00113947 0 0.00143356 0 0.00180323 0 0.00226775 0 0.00285116 0 0.00358345 0 0.0045019 0 0.00565274 0 0.00709304 0 0.00889292 0 0.011138 0 0.0139318 0 0.0173985 0 0.0216849 0 0.0269618 0 0.0334231 0 0.0412835 0 0.0507709 0 0.062115 0 0.0755293 0 0.0911868 0 0.109191 0 0.129547 0 0.15213 0 0.17667 0 0.202753 0 0.229833 0 0.25728 0 0.284427 0 0.310637 0 0.335354 0 0.35815 0 0.378739 0 0.396983 0 0.412875 0 0.426509 0 0.438053 0 0.447718 0 0.455733 0 0.462325 0 0.467713 0 0.472091 0 0.475634 0 0.47849 0 0.480785 0 0.482626 0 0.484099 0 0.485277 0 0.486216 0 0.486966 0</TheoreticalPkaShifts><PartitionRatio>0.0751084</PartitionRatio><ActualPkaShifts size="2">0.0591743 0</ActualPkaShifts></LogrProfile></SampleTheoreticalPlot><Pka>6.10529</Pka><Pka>9.85556</Pka><Logp>0.489884</Logp><Logp>-10</Logp><Logp>-10</Logp></SampleResult></PhMetricResult><MultisweepSweepLevelPhMetricSettings><CreatedByApplicationVersion>1.1.3.0</CreatedByApplicationVersion><AlphaLocked/><SlopeLocked/><JhLocked/><JohLocked/><AcidTitrantLocked/><BaseTitrantLocked/><CarbonateLocked/><AcidityErrorLocked/><SampleLocks version="1"><SolubilityLocked/><SolubilityExcluded/><ConcentrationLocked/><SampleProportionLocked/><SimpleProportionsLocked size="0"/><WeakProportionsLocked size="0"/><PkasLocked size="2">11</PkasLocked><LogpsLocked size="3">111</LogpsLocked></SampleLocks></MultisweepSweepLevelPhMetricSettings><MultisweepPhMetricLevelResult><CreatedByApplicationVersion>1.1.3.0</CreatedByApplicationVersion><Alpha>0.13007</Alpha><Slope>0.996981</Slope><Jh>0.750504</Jh><Joh>-0.428228</Joh><AcidTitrant>0.993513</AcidTitrant><BaseTitrant>0.999845</BaseTitrant><Carbonate>0.000193828</Carbonate><AcidityError>0.00268082</AcidityError><SampleValues version="2"><Solubility>1e-016</Solubility><ConcentrationFactor>0.793875</ConcentrationFactor><SampleProportion>1</SampleProportion><Pka>4.7</Pka><Pka>8.94</Pka><Logp>-0.168194<BootstrapResult><StandardError>0.204278</StandardError><StandardErrorLog>-1.#IND</StandardErrorLog><Estimates size="50">0.0229378 -0.299278 -0.403074 0.018925 -0.259842 0.0407748 -0.241847 -0.278171 -0.267667 -0.126831 -0.343426 -0.0111189 -0.196711 -0.614702 -0.264395 -0.0388196 -0.180824 0.248278 -0.0519991 -0.171928 0.0639079 -0.378671 -0.100719 -0.0360281 -0.0113007 -0.180085 -0.335908 -0.150133 -0.152593 -0.29326 -0.0634111 -0.72543 -0.214651 -0.0613917 -0.248851 -0.29733 -0.0797637 -0.23924 -0.147416 0.0923204 -0.477255 -0.318936 0.0952004 -0.696719 -0.147531 -0.514623 -0.0488244 -0.0621772 -0.00411031 0.119005</Estimates></BootstrapResult></Logp><Logp>3.04494<BootstrapResult><StandardError>0.0065292</StandardError><StandardErrorLog>0.000931566</StandardErrorLog><Estimates size="50">3.04725 3.0491 3.03608 3.04681 3.04225 3.04961 3.0569 3.04787 3.04281 3.04655 3.04173 3.05094 3.03634 3.03999 3.05338 3.04368 3.05316 3.04628 3.04483 3.04889 3.05108 3.0427 3.0453 3.05033 3.04813 3.03726 3.03785 3.0404 3.04313 3.04363 3.05498 3.02463 3.04036 3.04275 3.0528 3.04528 3.03504 3.05011 3.04193 3.0562 3.04901 3.04526 3.05316 3.03529 3.05597 3.03713 3.04894 3.0475 3.04991 3.0477</Estimates></BootstrapResult></Logp><Logp>-1.62</Logp></SampleValues></MultisweepPhMetricLevelResult><AcidityErrorResult><AcidityError>0.00268082</AcidityError><LargeAcidityErrorWarning/></AcidityErrorResult><CarbonateResult><CarbonateConcentration>0.000193828</CarbonateConcentration></CarbonateResult><AssayQuality><Quality>Unknown</Quality></AssayQuality></Sweep><Sweep><FirstEventId>63</FirstEventId><LastEventId>92</LastEventId><FastDpasSweepSetting><CreatedByApplicationVersion>1.1.3.0</CreatedByApplicationVersion><NumPkaSource><UsePredictedNumPkas/></NumPkaSource><ClipPh><From>1.46991</From><To>12.5343</To></ClipPh><ClipWavelength><From>250</From><To>450</To></ClipWavelength></FastDpasSweepSetting><BaselineCorrectionSetting><CreatedByApplicationVersion>1.1.3.0</CreatedByApplicationVersion><From>480</From><To>520</To><IsApplied/></BaselineCorrectionSetting><IncludedResultsSetting><CreatedByApplicationVersion>1.1.3.0</CreatedByApplicationVersion><FastDpasPkaInclusions size="0"/><PhMetricPkaInclusions size="0"/><SolubilityResultIncluded/></IncludedResultsSetting><PhMetricRefinementSettings version="1"><CreatedByApplicationVersion>1.1.3.0</CreatedByApplicationVersion><AlphaLocked/><SlopeLocked/><JhLocked/><JohLocked/><AcidTitrantLocked/><BaseTitrantLocked/><ClipPch><From>2.64566</From><To>11.6485</To></ClipPch><ClipTime><From>3579.56</From><To>4873.14</To></ClipTime><ClipWavelength><From>240</From><To>320</To></ClipWavelength><PointInclusion size="30">111111111111111111111111111111</PointInclusion><SampleLocks version="1"><SolubilityLocked/><SolubilityExcluded/><SampleProportionLocked/><SimpleProportionsLocked size="0"/><WeakProportionsLocked size="0"/><PkasLocked size="2">11</PkasLocked><LogpsLocked size="3">101</LogpsLocked></SampleLocks></PhMetricRefinementSettings><AnalyteConcentrationRangeResult><MinimumConcentration>0.00319832</MinimumConcentration><MaximumConcentration>0.00339177</MaximumConcentration></AnalyteConcentrationRangeResult><PhMetricResult><CreatedByApplicationVersion>1.1.3.0</CreatedByApplicationVersion><Rmsd>0.62742</Rmsd><MeritFunction>0</MeritFunction><Merit>38.8086</Merit><AverageIonicStrength>0.181897</AverageIonicStrength><AverageTemperature>25.0105</AverageTemperature><MeanPartitionRatio>0.205162</MeanPartitionRatio><Ids size="30">63 64 65 66 67 68 69 70 71 72 73 74 75 76 77 78 79 80 81 82 83 84 85 86 87 88 89 90 91 92</Ids><Pchs size="30">1.83439 2.05231 2.25323 2.43342 2.60038 2.80096 2.9809 3.2102 3.51566 3.76697 4.31518 6.27816 7.81599 8.07637 8.4015 8.76678 9.1964 9.66882 10.035 10.2584 10.4433 10.6341 10.8151 10.9973 11.1491 11.3454 11.5463 11.7252 11.9091 11.9469</Pchs><ResidualPchs size="30">0.0420552 0.0324972 0.0261998 0.0243275 0.0247658 0.00928182 0.00257147 -0.0222036 -0.0195976 0.0244933 0.28389 0.0304475 -2.38929 -1.53518 -0.694183 -0.148428 0.0593036 0.057113 0.0182103 -0.00226096 0.00581488 0.0218445 0.0067725 -0.015212 -0.000413505 0.00267011 0.000166137 0.00502725 0.00994725 0.0145699</ResidualPchs><NaturalPhs size="30">2.01279 2.21587 2.40725 2.58358 2.74966 2.93307 3.10532 3.30943 3.61623 3.9109 4.85218 6.41961 6.85052 7.15011 7.56956 8.6947 9.3547 9.82397 10.1526 10.3551 10.5474 10.753 10.9187 11.0781 11.2441 11.4422 11.6391 11.8208 12.0067 12.0483</NaturalPhs><Residuals size="30">0.00147673 0.000719423 0.00038684 0.000253376 0.000187773 4.79425e-005 9.32583e-006 -5.0433e-005 -2.32132e-005 1.67034e-005 5.77835e-005 4.99178e-006 -7.28397e-005 -4.78568e-005 -3.29417e-005 -1.42503e-005 1.33599e-005 3.01306e-005 1.80491e-005 -3.35086e-006 1.21559e-005 6.51965e-005 2.81411e-005 -8.76221e-005 -3.12075e-006 2.88419e-005 2.60999e-006 0.000114053 0.000335419 0.000533969</Residuals><IonicStrengths size="30">0.187136 0.184828 0.183469 0.182645 0.182101 0.181628 0.181341 0.181094 0.180915 0.180839 0.180769 0.180816 0.180899 0.180909 0.180924 0.180955 0.181031 0.181202 0.181431 0.181634 0.181867 0.182199 0.182615 0.18318 0.18384 0.184996 0.186646 0.188858 0.19219 0.193075</IonicStrengths><PointTimes size="30">3580.56 3626.97 3672.73 3708.36 3743.96 3789.93 3833.44 3869.53 3905.51 3940.96 3976.4 4012.32 4098.44 4188.95 4258.39 4306.71 4344.14 4380.57 4416.02 4451.47 4497.23 4548.27 4583.76 4619.27 4654.86 4706.04 4752.15 4800.47 4836.48 4872.14</PointTimes><PointPhs size="30">1.96991 2.18284 2.38069 2.55891 2.72448 2.92376 3.10275 3.33104 3.63535 3.8858 4.43226 6.38928 7.92246 8.18206 8.5062 8.87038 9.29869 9.76967 10.1347 10.3574 10.5416 10.7317 10.912 11.0934 11.2445 11.4396 11.6389 11.8159 11.9971 12.0343</PointPhs><BufferIndex size="30">0.00139884 0.00172518 0.00191264 0.00192741 0.00180311 0.00152391 0.00122052 0.00085227 0.000482149 0.000288187 9.21024e-005 0.000162659 2.78554e-005 2.64294e-005 3.738e-005 7.25253e-005 0.000162178 0.000340457 0.000557182 0.000756149 0.000977155 0.00125549 0.0015369 0.00177968 0.00189993 0.00189416 0.00169889 0.00141412 0.00108557 0.00101867</BufferIndex><SampleResult version="2"><ConcentrationFactor>0.836401</ConcentrationFactor><SampleProportion>1</SampleProportion><MeanConcentration>0.00332551</MeanConcentration><Pchs size="30">1.83439 2.05231 2.25323 2.43342 2.60038 2.80096 2.9809 3.2102 3.51566 3.76697 4.31518 6.27816 7.81599 8.07637 8.4015 8.76678 9.1964 9.66882 10.035 10.2584 10.4433 10.6341 10.8151 10.9973 11.1491 11.3454 11.5463 11.7252 11.9091 11.9469</Pchs><BoundProtons size="30">0.341405 0.461281 0.451085 0.387905 0.3147 0.256725 0.194656 0.141931 0.0740865 0.0337895 -0.00603685 -0.00138395 0.0215121 0.0137209 0.00852329 0.00111451 -0.0124776 -0.0337788 -0.0611063 -0.0888349 -0.135028 -0.209943 -0.271675 -0.326145 -0.435709 -0.559242 -0.662846 -0.784361 -0.926915 -1.0022</BoundProtons><SampleTheoreticalPlot version="1"><PchScale size="71">1.5 1.65714 1.81429 1.97143 2.12857 2.28571 2.44286 2.6 2.75714 2.91429 3.07143 3.22857 3.38571 3.54286 3.7 3.85714 4.01429 4.17143 4.32857 4.48571 4.64286 4.8 4.95714 5.11429 5.27143 5.42857 5.58571 5.74286 5.9 6.05714 6.21429 6.37143 6.52857 6.68571 6.84286 7 7.15714 7.31429 7.47143 7.62857 7.78571 7.94286 8.1 8.25714 8.41429 8.57143 8.72857 8.88571 9.04286 9.2 9.35714 9.51429 9.67143 9.82857 9.98571 10.1429 10.3 10.4571 10.6143 10.7714 10.9286 11.0857 11.2429 11.4 11.5571 11.7143 11.8714 12.0286 12.1857 12.3429 12.5</PchScale><TheoreticalAqueous size="71">0.999369 0.999094 0.9987 0.998135 0.997324 0.996161 0.994497 0.992117 0.988719 0.98388 0.977013 0.96732 0.953731 0.934873 0.909062 0.874396 0.829 0.771484 0.701584 0.62081 0.532728 0.442548 0.355988 0.277891 0.211264 0.15707 0.114655 0.0824212 0.0584256 0.040773 0.0278085 0.0181696 0.0107613 0.00469594 -0.000778258 -0.00635065 -0.0127211 -0.0206729 -0.0311463 -0.0453083 -0.0646053 -0.0907716 -0.125744 -0.171416 -0.229182 -0.299297 -0.38023 -0.468392 -0.558558 -0.645014 -0.722933 -0.789333 -0.843269 -0.8854 -0.917317 -0.940937 -0.958118 -0.970458 -0.979241 -0.985452 -0.989824 -0.992891 -0.995039 -0.99654 -0.997588 -0.998319 -0.998829 -0.999184 -0.999432 -0.999604 -0.999724</TheoreticalAqueous><TheoreticalPartition size="71">0.882227 0.839142 0.784151 0.716707 0.637921 0.550952 0.460751 0.37305 0.292973 0.223945 0.167332 0.122766 0.088804 0.0635564 0.0451313 0.031866 0.0224081 0.0157118 0.010994 0.00768178 0.00536196 0.00373996 0.00260721 0.00181673 0.00126534 0.000880765 0.000612446 0.000425034 0.000293803 0.000201422 0.000135684 8.78954e-005 5.17369e-005 2.24243e-005 -3.92092e-006 -3.0785e-005 -6.17227e-005 -0.000100828 -0.000153273 -0.000225994 -0.000328606 -0.000474666 -0.000683457 -0.000982516 -0.00141122 -0.00202588 -0.00290699 -0.00416937 -0.00597642 -0.00855977 -0.0122459 -0.0174914 -0.0249269 -0.0354093 -0.0500734 -0.0703674 -0.0980374 -0.135008 -0.183089 -0.243475 -0.316071 -0.3989 -0.487948 -0.577768 -0.662723 -0.738327 -0.802045 -0.85333 -0.893099 -0.923057 -0.945136</TheoreticalPartition><TheoreticalDosProfile><TheoreticalPhScale size="71">1.5 1.65714 1.81429 1.97143 2.12857 2.28571 2.44286 2.6 2.75714 2.91429 3.07143 3.22857 3.38571 3.54286 3.7 3.85714 4.01429 4.17143 4.32857 4.48571 4.64286 4.8 4.95714 5.11429 5.27143 5.42857 5.58571 5.74286 5.9 6.05714 6.21429 6.37143 6.52857 6.68571 6.84286 7 7.15714 7.31429 7.47143 7.62857 7.78571 7.94286 8.1 8.25714 8.41429 8.57143 8.72857 8.88571 9.04286 9.2 9.35714 9.51429 9.67143 9.82857 9.98571 10.1429 10.3 10.4571 10.6143 10.7714 10.9286 11.0857 11.2429 11.4 11.5571 11.7143 11.8714 12.0286 12.1857 12.3429 12.5</TheoreticalPhScale><TheoreticalDosSpecies sizex="6" sizey="71" order="yx">0.882226 0.83914 0.78415 0.716706 0.63792 0.550951 0.460751 0.37305 0.292973 0.223945 0.167331 0.122766 0.0888038 0.0635563 0.0451313 0.0318659 0.0224081 0.0157119 0.0109941 0.00768194 0.00536219 0.0037403 0.0026077 0.00181743 0.00126635 0.000882224 0.000614543 0.000428045 0.000298128 0.000207634 0.000144604 0.000100706 7.01333e-005 4.88413e-005 3.40131e-005 2.36865e-005 1.64949e-005 1.14867e-005 7.99893e-006 5.57006e-006 3.87859e-006 2.70065e-006 1.88034e-006 1.30907e-006 9.11243e-007 6.34197e-007 4.41263e-007 3.06906e-007 2.13341e-007 1.48184e-007 1.02811e-007 7.12172e-008 4.92201e-008 3.39083e-008 2.32547e-008 1.58485e-008 1.07084e-008 7.15161e-009 4.70352e-009 3.03339e-009 1.90974e-009 1.16887e-009 6.93411e-010 3.98185e-010 2.21502e-010 1.19676e-010 6.30482e-011 3.25316e-011 1.65121e-011 8.27647e-012 4.10984e-012 0.000556832 0.00076054 0.00102054 0.00133941 0.00171192 0.00212311 0.00254957 0.00296423 0.00334283 0.0036692 0.00393687 0.00414757 0.00430815 0.00442752 0.00451463 0.00457735 0.00462207 0.00465373 0.00467603 0.00469169 0.00470266 0.00471033 0.00471568 0.00471942 0.00472202 0.00472384 0.0047251 0.00472598 0.00472658 0.004727 0.00472729 0.00472748 0.0047276 0.00472766 0.00472767 0.00472764 0.00472757 0.00472743 0.00472721 0.00472689 0.00472642 0.00472574 0.00472476 0.00472336 0.00472133 0.00471843 0.00471427 0.0047083 0.00469976 0.00468754 0.00467011 0.00464531 0.00461016 0.0045606 0.00449127 0.00439532 0.00426449 0.0040897 0.00386236 0.00357686 0.00323362 0.00284201 0.00242099 0.00199632 0.00159465 0.0012372 0.000935935 0.000693459 0.00050543 0.000363787 0.0002594 2.01891e-011 3.95965e-011 7.6297e-011 1.43792e-010 2.63904e-010 4.69979e-010 8.10433e-010 1.35302e-009 2.19104e-009 3.45342e-009 5.32074e-009 8.0493e-009 1.2006e-008 1.77178e-008 2.59427e-008 3.77702e-008 5.47664e-008 7.91812e-008 1.14246e-007 1.64602e-007 2.36915e-007 3.40756e-007 4.89869e-007 7.0399e-007 1.01146e-006 1.45298e-006 2.08698e-006 2.99737e-006 4.30467e-006 6.18189e-006 8.87749e-006 1.27482e-005 1.83064e-005 2.62877e-005 3.77483e-005 5.42047e-005 7.78346e-005 0.000111764 0.000160482 0.00023043 0.000330856 0.000475028 0.000681981 0.000979007 0.00140521 0.00201659 0.0028932 0.00414926 0.00594737 0.008518 0.012186 0.0174058 0.0248049 0.0352359 0.0498282 0.0700228 0.0975573 0.134346 0.182193 0.242283 0.314524 0.396947 0.485559 0.574939 0.659478 0.734711 0.798117 0.849151 0.888725 0.918537 0.940507 1.44162e-006 1.37122e-006 1.28136e-006 1.17115e-006 1.04241e-006 9.00296e-007 7.52902e-007 6.09592e-007 4.7874e-007 3.65943e-007 2.73433e-007 2.00609e-007 1.45112e-007 1.03856e-007 7.3748e-008 5.20714e-008 3.66166e-008 2.56744e-008 1.79653e-008 1.25529e-008 8.76223e-009 6.11194e-009 4.26118e-009 2.96982e-009 2.06932e-009 1.44162e-009 1.00421e-009 6.99459e-010 4.87164e-010 3.3929e-010 2.36295e-010 1.64562e-010 1.14603e-010 7.98104e-011 5.558e-011 3.87055e-011 2.6954e-011 1.87701e-011 1.30709e-011 9.10191e-012 6.33791e-012 4.41307e-012 3.07262e-012 2.13912e-012 1.48904e-012 1.03633e-012 7.21059e-013 5.01508e-013 3.48615e-013 2.42144e-013 1.68001e-013 1.16374e-013 8.04295e-014 5.54087e-014 3.79999e-014 2.58977e-014 1.74983e-014 1.16863e-014 7.68591e-015 4.9568e-015 3.12066e-015 1.91003e-015 1.13309e-015 6.50665e-016 3.61951e-016 1.9556e-016 1.03026e-016 5.31591e-017 2.6982e-017 1.35244e-017 6.7158e-018 0.117216 0.160098 0.214829 0.281953 0.360367 0.446925 0.536699 0.623985 0.703684 0.772386 0.828731 0.873086 0.906888 0.932016 0.950354 0.963557 0.97297 0.979634 0.98433 0.987626 0.989935 0.991549 0.992676 0.993462 0.994011 0.994392 0.994658 0.994843 0.994971 0.995059 0.995119 0.995159 0.995184 0.995197 0.9952 0.995194 0.995178 0.995149 0.995104 0.995036 0.994937 0.994794 0.994588 0.994292 0.993866 0.993254 0.992378 0.991122 0.989323 0.986752 0.983084 0.977863 0.970463 0.96003 0.945435 0.925237 0.897698 0.860903 0.813048 0.752948 0.680695 0.598258 0.509631 0.420235 0.335682 0.260436 0.197019 0.145977 0.106396 0.0765791 0.054605 9.93603e-014 1.94874e-013 3.75494e-013 7.07671e-013 1.2988e-012 2.31299e-012 3.98853e-012 6.65886e-012 1.07832e-011 1.69959e-011 2.61859e-011 3.96145e-011 5.90872e-011 8.71979e-011 1.27676e-010 1.85885e-010 2.69532e-010 3.89689e-010 5.6226e-010 8.10088e-010 1.16597e-009 1.67703e-009 2.41088e-009 3.46468e-009 4.97789e-009 7.1508e-009 1.0271e-008 1.47515e-008 2.11854e-008 3.04241e-008 4.36904e-008 6.27403e-008 9.00949e-008 1.29375e-007 1.85777e-007 2.66768e-007 3.83062e-007 5.50046e-007 7.89809e-007 1.13406e-006 1.6283e-006 2.33785e-006 3.35636e-006 4.81817e-006 6.91574e-006 9.92463e-006 1.42388e-005 2.04205e-005 2.92699e-005 4.19212e-005 5.99734e-005 8.56622e-005 0.000122077 0.000173413 0.000245229 0.000344616 0.000480127 0.000661184 0.000896659 0.00119239 0.00154792 0.00195357 0.00238967 0.00282955 0.00324561 0.00361587 0.00392792 0.00417908 0.00437385 0.00452056 0.00462869</TheoreticalDosSpecies></TheoreticalDosProfile><LipophilicityProfile><LowGoodPh>2.69986</LowGoodPh><HighGoodPh>10.9406</HighGoodPh><Profile size="71">-0.188957 -0.0319353 0.125035 0.281931 0.43872 0.595356 0.751773 0.907875 1.06353 1.21854 1.37264 1.52545 1.67645 1.82492 1.96991 2.11016 2.24415 2.37007 2.48597 2.58999 2.68069 2.75731 2.81997 2.86964 2.90791 2.93669 2.9579 2.97326 2.98423 2.99195 2.99729 3.00087 3.00312 3.00432 3.00462 3.00407 3.00259 2.99999 2.99596 2.99001 2.98145 2.96934 2.95246 2.92927 2.89795 2.85659 2.80332 2.73671 2.65601 2.56137 2.45376 2.33479 2.20637 2.07042 1.92869 1.78264 1.63343 1.48194 1.32886 1.17467 1.01975 0.864378 0.708789 0.553184 0.397762 0.242746 0.0884103 -0.0648929 -0.21669 -0.366346 -0.513009</Profile><PhScale size="71">1.5 1.65714 1.81429 1.97143 2.12857 2.28571 2.44286 2.6 2.75714 2.91429 3.07143 3.22857 3.38571 3.54286 3.7 3.85714 4.01429 4.17143 4.32857 4.48571 4.64286 4.8 4.95714 5.11429 5.27143 5.42857 5.58571 5.74286 5.9 6.05714 6.21429 6.37143 6.52857 6.68571 6.84286 7 7.15714 7.31429 7.47143 7.62857 7.78571 7.94286 8.1 8.25714 8.41429 8.57143 8.72857 8.88571 9.04286 9.2 9.35714 9.51429 9.67143 9.82857 9.98571 10.1429 10.3 10.4571 10.6143 10.7714 10.9286 11.0857 11.2429 11.4 11.5571 11.7143 11.8714 12.0286 12.1857 12.3429 12.5</PhScale></LipophilicityProfile><LogrProfile><MatrixRatioScale size="61">-4 -3.9 -3.8 -3.7 -3.6 -3.5 -3.4 -3.3 -3.2 -3.1 -3 -2.9 -2.8 -2.7 -2.6 -2.5 -2.4 -2.3 -2.2 -2.1 -2 -1.9 -1.8 -1.7 -1.6 -1.5 -1.4 -1.3 -1.2 -1.1 -1 -0.9 -0.8 -0.7 -0.6 -0.5 -0.4 -0.3 -0.2 -0.1 0 0.1 0.2 0.3 0.4 0.5 0.6 0.7 0.8 0.9 1 1.1 1.2 1.3 1.4 1.5 1.6 1.7 1.8 1.9 2</MatrixRatioScale><TheoreticalPkaShifts sizex="61" sizey="2" order="yx">0.0424198 0.0424188 0.0527599 0.0527586 0.0654368 0.0654352 0.0808872 0.0808852 0.0995878 0.0995852 0.12204 0.122037 0.14875 0.148745 0.180195 0.18019 0.216797 0.21679 0.258881 0.258873 0.306649 0.306639 0.360161 0.360148 0.419323 0.419307 0.483905 0.483885 0.553557 0.553531 0.627841 0.627808 0.706271 0.706229 0.788339 0.788287 0.873548 0.873482 0.961429 0.961347 1.05156 1.05145 1.14355 1.14342 1.23708 1.23692 1.33188 1.33167 1.4277 1.42744 1.52435 1.52402 1.62167 1.62126 1.71953 1.71901 1.81782 1.81717 1.91646 1.91564 2.01538 2.01434 2.11452 2.11321 2.21383 2.21218 2.31328 2.31121 2.41285 2.41024 2.5125 2.50922 2.61223 2.6081 2.71201 2.70682 2.81184 2.80531 2.9117 2.9035 3.01159 3.00129 3.1115 3.09858 3.21143 3.19523 3.31137 3.29107 3.41133 3.38592 3.51129 3.47955 3.61126 3.57166 3.71123 3.66195 3.81121 3.75002 3.91119 3.83547 4.01117 3.91783 4.11116 3.99659 4.21114 4.07125 4.31112 4.14133 4.4111 4.20637 4.51107 4.26602 4.61104 4.32003 4.711 4.36831 4.81096 4.41088 4.9109 4.44796 5.01083 4.47984</TheoreticalPkaShifts><PartitionRatio>0.205162</PartitionRatio><ActualPkaShifts size="2">2.32532 2.32319</ActualPkaShifts></LogrProfile></SampleTheoreticalPlot><Pka>4.7</Pka><Pka>8.94</Pka><Logp>-5.09882</Logp><Logp>3.01117</Logp><Logp>-1.62</Logp></SampleResult><SampleResult version="2"><ConcentrationFactor>1</ConcentrationFactor><SampleProportion>0</SampleProportion><Pchs size="30">1.83439 2.05231 2.25323 2.43342 2.60038 2.80096 2.9809 3.2102 3.51566 3.76697 4.31518 6.27816 7.81599 8.07637 8.4015 8.76678 9.1964 9.66882 10.035 10.2584 10.4433 10.6341 10.8151 10.9973 11.1491 11.3454 11.5463 11.7252 11.9091 11.9469</Pchs><BoundProtons size="30">-5.25539 -2.56032 -1.37676 -0.901838 -0.668433 -0.170923 -0.0336523 0.178693 0.0810222 -0.0622729 -0.215567 -0.496375 -0.719447 -0.829371 -0.909398 -1.02293 -1.22979 -1.50701 -1.67196 -1.70977 -1.84219 -2.09258 -2.00368 -1.62265 -1.94186 -2.07229 -1.98997 -2.39308 -3.18532 -3.89262</BoundProtons><CarbonateResult/><SampleTheoreticalPlot version="1"><PchScale size="71">1.5 1.65714 1.81429 1.97143 2.12857 2.28571 2.44286 2.6 2.75714 2.91429 3.07143 3.22857 3.38571 3.54286 3.7 3.85714 4.01429 4.17143 4.32857 4.48571 4.64286 4.8 4.95714 5.11429 5.27143 5.42857 5.58571 5.74286 5.9 6.05714 6.21429 6.37143 6.52857 6.68571 6.84286 7 7.15714 7.31429 7.47143 7.62857 7.78571 7.94286 8.1 8.25714 8.41429 8.57143 8.72857 8.88571 9.04286 9.2 9.35714 9.51429 9.67143 9.82857 9.98571 10.1429 10.3 10.4571 10.6143 10.7714 10.9286 11.0857 11.2429 11.4 11.5571 11.7143 11.8714 12.0286 12.1857 12.3429 12.5</PchScale><TheoreticalAqueous size="71">-2.51488e-005 -3.61123e-005 -5.1855e-005 -7.44602e-005 -0.000106918 -0.000153524 -0.000220439 -0.000316512 -0.000454437 -0.000652424 -0.00093659 -0.00134436 -0.00192932 -0.0027681 -0.00397009 -0.00569106 -0.00815192 -0.0116644 -0.0166649 -0.0237577 -0.0337655 -0.0477828 -0.0672147 -0.093771 -0.129365 -0.17585 -0.234541 -0.305563 -0.387223 -0.475771 -0.5659 -0.651924 -0.729148 -0.794773 -0.848031 -0.889717 -0.921525 -0.94546 -0.96348 -0.977324 -0.988487 -0.99826 -1.00782 -1.01833 -1.03103 -1.04732 -1.06887 -1.09754 -1.13537 -1.18422 -1.24529 -1.31847 -1.40171 -1.49097 -1.58076 -1.66549 -1.74073 -1.80403 -1.8549 -1.8943 -1.92395 -1.94579 -1.96161 -1.97295 -1.98101 -1.9867 -1.9907 -1.9935 -1.99547 -1.99684 -1.9978</TheoreticalAqueous><TheoreticalPartition size="71">-1.53925e-005 -2.2103e-005 -3.17387e-005 -4.55749e-005 -6.54425e-005 -9.39703e-005 -0.000134932 -0.000193746 -0.000278188 -0.00039942 -0.000573451 -0.000823249 -0.00118173 -0.00169605 -0.00243366 -0.00349094 -0.00500524 -0.00717169 -0.0102662 -0.0146762 -0.0209406 -0.029798 -0.0422404 -0.0595595 -0.0833619 -0.115509 -0.15792 -0.21217 -0.278892 -0.357097 -0.443761 -0.534029 -0.622192 -0.703071 -0.773144 -0.830962 -0.87686 -0.912316 -0.939324 -0.95995 -0.976108 -0.989501 -1.00165 -1.014 -1.028 -1.04521 -1.06739 -1.09652 -1.13467 -1.18374 -1.24496 -1.31825 -1.40157 -1.49088 -1.58071 -1.66546 -1.74072 -1.80402 -1.85489 -1.89429 -1.92395 -1.94579 -1.96161 -1.97295 -1.98101 -1.9867 -1.9907 -1.9935 -1.99547 -1.99684 -1.9978</TheoreticalPartition><TheoreticalDosProfile><TheoreticalPhScale size="71">1.5 1.65714 1.81429 1.97143 2.12857 2.28571 2.44286 2.6 2.75714 2.91429 3.07143 3.22857 3.38571 3.54286 3.7 3.85714 4.01429 4.17143 4.32857 4.48571 4.64286 4.8 4.95714 5.11429 5.27143 5.42857 5.58571 5.74286 5.9 6.05714 6.21429 6.37143 6.52857 6.68571 6.84286 7 7.15714 7.31429 7.47143 7.62857 7.78571 7.94286 8.1 8.25714 8.41429 8.57143 8.72857 8.88571 9.04286 9.2 9.35714 9.51429 9.67143 9.82857 9.98571 10.1429 10.3 10.4571 10.6143 10.7714 10.9286 11.0857 11.2429 11.4 11.5571 11.7143 11.8714 12.0286 12.1857 12.3429 12.5</TheoreticalPhScale><TheoreticalDosSpecies sizex="6" sizey="71" order="yx">0.612044 0.61204 0.612034 0.612025 0.612013 0.611996 0.611971 0.611935 0.611883 0.611809 0.611702 0.611549 0.61133 0.611015 0.610564 0.609917 0.60899 0.607664 0.60577 0.603071 0.599237 0.593815 0.5862 0.5756 0.561033 0.541358 0.515403 0.482204 0.441376 0.393526 0.340512 0.285309 0.231422 0.182035 0.139319 0.104186 0.0764675 0.0553063 0.0395541 0.0280474 0.0197573 0.013844 0.00965618 0.0067057 0.00463482 0.0031856 0.00217409 0.00147015 0.000982165 0.000645918 0.000416403 0.00026198 0.000160206 9.49421e-005 5.44614e-005 3.02645e-005 1.63365e-005 8.59964e-006 4.43441e-006 2.24966e-006 1.12719e-006 5.59573e-007 2.75917e-007 1.35389e-007 6.62032e-008 3.22927e-008 1.57245e-008 7.64749e-009 3.71613e-009 1.80469e-009 8.76061e-010 1.53925e-005 2.2103e-005 3.17387e-005 4.55749e-005 6.54425e-005 9.39703e-005 0.000134932 0.000193746 0.000278188 0.000399419 0.000573451 0.000823248 0.00118173 0.00169604 0.00243365 0.00349093 0.00500522 0.00717166 0.0102661 0.0146761 0.0209403 0.0297975 0.0422393 0.0595572 0.0833575 0.115501 0.157903 0.212137 0.278828 0.356981 0.443553 0.533669 0.621591 0.702096 0.771605 0.828589 0.873268 0.90696 0.931425 0.9484 0.959332 0.965262 0.966793 0.964084 0.956855 0.944381 0.925502 0.898675 0.862123 0.814152 0.753675 0.680897 0.597908 0.508813 0.419113 0.33444 0.259231 0.195953 0.145094 0.1057 0.0760495 0.0542124 0.0383852 0.0270465 0.0189911 0.013302 0.00930107 0.00649559 0.00453245 0.00316073 0.00220324 6.97093e-014 1.43739e-013 2.96384e-013 6.11131e-013 1.26012e-012 2.59827e-012 5.35738e-012 1.10462e-011 2.27752e-011 4.69564e-011 9.68066e-011 1.99564e-010 4.11351e-010 8.47763e-010 1.74678e-009 3.59802e-009 7.4078e-009 1.52415e-008 3.13299e-008 6.43139e-008 1.31771e-007 2.69252e-007 5.48075e-007 1.10969e-006 2.23025e-006 4.43747e-006 8.71131e-006 1.68056e-005 3.17188e-005 5.83133e-005 0.000104043 0.000179755 0.000300647 0.00048763 0.000769542 0.00118664 0.00179585 0.00267827 0.00394963 0.00577488 0.00838809 0.0121194 0.0174306 0.0249596 0.0355723 0.0504145 0.0709461 0.098923 0.136272 0.184793 0.245645 0.318675 0.40183 0.491032 0.580798 0.665511 0.740742 0.804033 0.854899 0.894297 0.923949 0.945787 0.961614 0.972953 0.981009 0.986698 0.990699 0.993504 0.995468 0.996839 0.997797 0.387941 0.387938 0.387934 0.387929 0.387921 0.38791 0.387894 0.387872 0.387839 0.387792 0.387724 0.387627 0.387488 0.387289 0.387003 0.386592 0.386005 0.385164 0.383964 0.382253 0.379823 0.376387 0.37156 0.364841 0.355608 0.343137 0.326686 0.305642 0.279764 0.249435 0.215831 0.180842 0.146686 0.115382 0.0883066 0.066038 0.0484685 0.0350556 0.0250712 0.0177777 0.012523 0.00877492 0.00612052 0.00425037 0.00293775 0.00201917 0.00137804 0.000931844 0.00062254 0.000409412 0.000263935 0.000166055 0.000101545 6.01786e-005 3.45201e-005 1.9183e-005 1.03548e-005 5.45084e-006 2.81072e-006 1.42593e-006 7.14463e-007 3.54682e-007 1.74889e-007 8.58157e-008 4.19626e-008 2.04686e-008 9.96689e-009 4.84732e-009 2.35545e-009 1.14389e-009 5.55286e-010 3.15796e-016 4.53468e-016 6.51156e-016 9.35022e-016 1.34263e-015 1.92791e-015 2.76829e-015 3.97493e-015 5.70736e-015 8.19456e-015 1.1765e-014 1.68899e-014 2.42445e-014 3.47963e-014 4.99292e-014 7.16205e-014 1.02688e-013 1.47135e-013 2.10622e-013 3.01097e-013 4.29615e-013 6.1133e-013 8.66588e-013 1.22189e-012 1.71018e-012 2.36963e-012 3.23955e-012 4.35223e-012 5.72048e-012 7.32387e-012 9.1e-012 1.09488e-011 1.27527e-011 1.44043e-011 1.58304e-011 1.69995e-011 1.79161e-011 1.86073e-011 1.91093e-011 1.94575e-011 1.96818e-011 1.98035e-011 1.98349e-011 1.97793e-011 1.9631e-011 1.93751e-011 1.89877e-011 1.84374e-011 1.76875e-011 1.67033e-011 1.54625e-011 1.39694e-011 1.22668e-011 1.04389e-011 8.59859e-012 6.86142e-012 5.31843e-012 4.0202e-012 2.97677e-012 2.16855e-012 1.56024e-012 1.11223e-012 7.87517e-013 5.54891e-013 3.89624e-013 2.72907e-013 1.90822e-013 1.33264e-013 9.29884e-014 6.48461e-014 4.5202e-014 1.43017e-024 2.94896e-024 6.08066e-024 1.25381e-023 2.58528e-023 5.33066e-023 1.09913e-022 2.26626e-022 4.6726e-022 9.63366e-022 1.9861e-021 4.09429e-021 8.43934e-021 1.73928e-020 3.58373e-020 7.38177e-020 1.5198e-019 3.12698e-019 6.42768e-019 1.31947e-018 2.70344e-018 5.52402e-018 1.12444e-017 2.27665e-017 4.57561e-017 9.10398e-017 1.78723e-016 3.44786e-016 6.50748e-016 1.19636e-015 2.13456e-015 3.68788e-015 6.16811e-015 1.00043e-014 1.5788e-014 2.43453e-014 3.6844e-014 5.49478e-014 8.10313e-014 1.18478e-013 1.72091e-013 2.48644e-013 3.5761e-013 5.12076e-013 7.29807e-013 1.03431e-012 1.45554e-012 2.02952e-012 2.79578e-012 3.79124e-012 5.03968e-012 6.53798e-012 8.24402e-012 1.00741e-011 1.19158e-011 1.36537e-011 1.51972e-011 1.64957e-011 1.75392e-011 1.83475e-011 1.89559e-011 1.94039e-011 1.97286e-011 1.99613e-011 2.01265e-011 2.02433e-011 2.03253e-011 2.03829e-011 2.04232e-011 2.04513e-011 2.0471e-011</TheoreticalDosSpecies></TheoreticalDosProfile><LipophilicityProfile><LowGoodPh>-2.14748e+009</LowGoodPh><HighGoodPh>8.09947</HighGoodPh><Profile size="71">0.489876 0.489871 0.489864 0.489854 0.48984 0.48982 0.489791 0.489749 0.489689 0.489603 0.48948 0.489302 0.489048 0.488683 0.488159 0.487408 0.486332 0.484791 0.482588 0.479444 0.474969 0.468623 0.459669 0.447125 0.429724 0.405897 0.373816 0.331534 0.277221 0.209472 0.127609 0.0318347 -0.0768167 -0.196715 -0.325952 -0.462631 -0.60506 -0.751841 -0.901895 -1.05443 -1.20891 -1.36503 -1.52264 -1.68182 -1.8428 -2.00604 -2.17224 -2.34235 -2.51766 -2.69976 -2.89049 -3.09177 -3.30539 -3.53263 -3.77401 -4.02917 -4.29695 -4.57563 -4.86327 -5.15799 -5.4581 -5.76223 -6.06928 -6.37843 -6.68902 -7.00057 -7.31264 -7.62476 -7.93626 -8.24599 -8.55182</Profile><PhScale size="71">1.5 1.65714 1.81429 1.97143 2.12857 2.28571 2.44286 2.6 2.75714 2.91429 3.07143 3.22857 3.38571 3.54286 3.7 3.85714 4.01429 4.17143 4.32857 4.48571 4.64286 4.8 4.95714 5.11429 5.27143 5.42857 5.58571 5.74286 5.9 6.05714 6.21429 6.37143 6.52857 6.68571 6.84286 7 7.15714 7.31429 7.47143 7.62857 7.78571 7.94286 8.1 8.25714 8.41429 8.57143 8.72857 8.88571 9.04286 9.2 9.35714 9.51429 9.67143 9.82857 9.98571 10.1429 10.3 10.4571 10.6143 10.7714 10.9286 11.0857 11.2429 11.4 11.5571 11.7143 11.8714 12.0286 12.1857 12.3429 12.5</PhScale></LipophilicityProfile><LogrProfile><MatrixRatioScale size="61">-4 -3.9 -3.8 -3.7 -3.6 -3.5 -3.4 -3.3 -3.2 -3.1 -3 -2.9 -2.8 -2.7 -2.6 -2.5 -2.4 -2.3 -2.2 -2.1 -2 -1.9 -1.8 -1.7 -1.6 -1.5 -1.4 -1.3 -1.2 -1.1 -1 -0.9 -0.8 -0.7 -0.6 -0.5 -0.4 -0.3 -0.2 -0.1 0 0.1 0.2 0.3 0.4 0.5 0.6 0.7 0.8 0.9 1 1.1 1.2 1.3 1.4 1.5 1.6 1.7 1.8 1.9 2</MatrixRatioScale><TheoreticalPkaShifts sizex="61" sizey="2" order="yx">9.07268e-005 0 0.000114212 0 0.000143775 0 0.000180987 0 0.000227825 0 0.000286777 0 0.00036097 0 0.000454339 0 0.000571827 0 0.000719647 0 0.000905602 0 0.00113948 0 0.00143357 0 0.00180325 0 0.00226778 0 0.00285119 0 0.00358349 0 0.00450195 0 0.0056528 0 0.00709311 0 0.00889301 0 0.0111381 0 0.0139319 0 0.0173987 0 0.0216852 0 0.026962 0 0.0334234 0 0.0412839 0 0.0507714 0 0.0621156 0 0.07553 0 0.0911877 0 0.109193 0 0.129548 0 0.152131 0 0.176672 0 0.202754 0 0.229835 0 0.257282 0 0.284429 0 0.310639 0 0.335357 0 0.358152 0 0.378741 0 0.396986 0 0.412878 0 0.426512 0 0.438056 0 0.447721 0 0.455736 0 0.462328 0 0.467716 0 0.472094 0 0.475637 0 0.478493 0 0.480788 0 0.482629 0 0.484102 0 0.48528 0 0.486219 0 0.486969 0</TheoreticalPkaShifts><PartitionRatio>0.205162</PartitionRatio><ActualPkaShifts size="2">0.132165 0</ActualPkaShifts></LogrProfile></SampleTheoreticalPlot><Pka>6.09947</Pka><Pka>9.84402</Pka><Logp>0.489887</Logp><Logp>-10</Logp><Logp>-10</Logp></SampleResult><LogpOutOfRangeWarning/></PhMetricResult><MultisweepSweepLevelPhMetricSettings><CreatedByApplicationVersion>1.1.3.0</CreatedByApplicationVersion><AlphaLocked/><SlopeLocked/><JhLocked/><JohLocked/><AcidTitrantLocked/><BaseTitrantLocked/><CarbonateLocked/><AcidityErrorLocked/><SampleLocks version="1"><SolubilityLocked/><SolubilityExcluded/><ConcentrationLocked/><SampleProportionLocked/><SimpleProportionsLocked size="0"/><WeakProportionsLocked size="0"/><PkasLocked size="2">11</PkasLocked><LogpsLocked size="3">111</LogpsLocked></SampleLocks></MultisweepSweepLevelPhMetricSettings><MultisweepPhMetricLevelResult><CreatedByApplicationVersion>1.1.3.0</CreatedByApplicationVersion><Alpha>0.13007</Alpha><Slope>0.996981</Slope><Jh>0.750504</Jh><Joh>-0.428228</Joh><AcidTitrant>0.993513</AcidTitrant><BaseTitrant>0.999845</BaseTitrant><Carbonate>0.000280996</Carbonate><AcidityError>0.00247693</AcidityError><SampleValues version="2"><Solubility>1e-016</Solubility><ConcentrationFactor>0.836401</ConcentrationFactor><SampleProportion>1</SampleProportion><Pka>4.7</Pka><Pka>8.94</Pka><Logp>-0.168194<BootstrapResult><StandardError>0.204278</StandardError><StandardErrorLog>-1.#IND</StandardErrorLog><Estimates size="50">0.0229378 -0.299278 -0.403074 0.018925 -0.259842 0.0407748 -0.241847 -0.278171 -0.267667 -0.126831 -0.343426 -0.0111189 -0.196711 -0.614702 -0.264395 -0.0388196 -0.180824 0.248278 -0.0519991 -0.171928 0.0639079 -0.378671 -0.100719 -0.0360281 -0.0113007 -0.180085 -0.335908 -0.150133 -0.152593 -0.29326 -0.0634111 -0.72543 -0.214651 -0.0613917 -0.248851 -0.29733 -0.0797637 -0.23924 -0.147416 0.0923204 -0.477255 -0.318936 0.0952004 -0.696719 -0.147531 -0.514623 -0.0488244 -0.0621772 -0.00411031 0.119005</Estimates></BootstrapResult></Logp><Logp>3.04494<BootstrapResult><StandardError>0.0065292</StandardError><StandardErrorLog>0.000931566</StandardErrorLog><Estimates size="50">3.04725 3.0491 3.03608 3.04681 3.04225 3.04961 3.0569 3.04787 3.04281 3.04655 3.04173 3.05094 3.03634 3.03999 3.05338 3.04368 3.05316 3.04628 3.04483 3.04889 3.05108 3.0427 3.0453 3.05033 3.04813 3.03726 3.03785 3.0404 3.04313 3.04363 3.05498 3.02463 3.04036 3.04275 3.0528 3.04528 3.03504 3.05011 3.04193 3.0562 3.04901 3.04526 3.05316 3.03529 3.05597 3.03713 3.04894 3.0475 3.04991 3.0477</Estimates></BootstrapResult></Logp><Logp>-1.62</Logp></SampleValues></MultisweepPhMetricLevelResult><AcidityErrorResult><AcidityError>0.00247693</AcidityError><LargeAcidityErrorWarning/></AcidityErrorResult><CarbonateResult><CarbonateConcentration>0.000280996</CarbonateConcentration></CarbonateResult><AssayQuality><Quality>Unknown</Quality></AssayQuality></Sweep></ProcessedData><Signature><SignedInfo><Reference Id="#AssayData1"><DigestMethod Algorithm="http://www.sirius-analytical.com/xmldsig#digMD5"/><DigestValue>6k6E9uduWqa1WEAYz8v5zA==</DigestValue></Reference></SignedInfo><SignatureMethod Algorithm="http://www.sirius-analytical.com/xmldsig#sigCryptoApi"/><SignatureValue>QxvMSttz8ULMvLzaIQB64QPZbYdVoMcuF8E4UsUHuAa9U05MYX7mcl1h0bXh7+/ojBeGCMAND6eAkCYvMkNOqA==</SignatureValue></Signature><Signature><SignedInfo><Reference Id="#ProcessedData2"><DigestMethod Algorithm="http://www.sirius-analytical.com/xmldsig#digMD5"/><DigestValue>X7p4pIiu6LeCikExepVCRQ==</DigestValue></Reference></SignedInfo><SignatureMethod Algorithm="http://www.sirius-analytical.com/xmldsig#sigCryptoApi"/><SignatureValue>umDF4K2VtMb+6+ixpztBQ6omytqy3/D1wGkneYdm0nP+xzHe54d5xw8FvtgytUoYws7lNnzPP2EbKBoXNP8mRg==</SignatureValue></Signature></DirectControlAssayResultsFile>
```
