## Supplementary material for "Octanol-water partition coefficient measurements for the SAMPL6 Blind Prediction Challenge": SM02_17L-14020_M02_octanol_pH-metric high logP.t3r

```
<DirectControlAssayResultsFile><ApplicationVersion>1.1.3.0</ApplicationVersion><Summary><SampleName>M02_octanol</SampleName><AssayName>pH-metric high logP</AssayName><StartTime>2017-12-15T01:40:49</StartTime><VisualIdentity><IconMaskBitmap size="32">248 63 224 15 192 7 128 3 128 3 0 1 0 1 0 1 0 1 0 1 128 3 128 3 192 7 224 15 248 63 255 255</IconMaskBitmap><IconColourBitmap size="768">4 4 4 4 4 4 4 4 4 4 4 4 4 4 4 0 255 255 0 255 255 0 255 255 0 255 255 0 255 255 4 4 4 4 4 4 4 4 4 4 4 4 4 4 4 4 4 4 4 4 4 4 4 4 4 4 4 0 255 255 0 255 255 0 255 255 0 255 255 0 255 255 0 255 255 0 255 255 0 255 255 0 255 255 4 4 4 4 4 4 4 4 4 4 4 4 4 4 4 4 4 4 0 255 255 0 255 255 0 255 255 0 255 255 0 255 255 0 255 255 0 255 255 0 255 255 0 255 255 0 255 255 0 255 255 4 4 4 4 4 4 4 4 4 4 4 4 0 255 255 0 255 255 0 255 255 0 255 255 0 255 255 0 255 255 0 255 255 0 255 255 0 255 255 0 255 255 0 255 255 0 255 255 0 255 255 4 4 4 4 4 4 4 4 4 0 255 255 0 255 255 0 255 255 0 255 255 0 255 255 0 255 255 0 255 255 0 255 255 0 255 255 0 255 255 0 255 255 0 255 255 0 255 255 4 4 4 4 4 4 0 255 255 4 4 4 0 255 255 0 255 255 0 255 255 0 255 255 0 255 255 0 255 255 0 255 255 0 255 255 0 255 255 4 4 4 4 4 4 0 255 255 0 255 255 4 4 4 0 255 255 4 4 4 0 255 255 0 255 255 0 255 255 0 255 255 0 255 255 0 255 255 0 255 255 0 255 255 0 255 255 4 4 4 0 255 255 4 4 4 0 255 255 4 4 4 0 255 255 4 4 4 0 255 255 4 4 4 4 4 4 4 4 4 0 255 255 0 255 255 4 4 4 4 4 4 0 255 255 4 4 4 4 4 4 4 4 4 0 255 255 4 4 4 0 255 255 4 4 4 0 255 255 4 4 4 0 255 255 4 4 4 0 255 255 4 4 4 0 255 255 4 4 4 0 255 255 4 4 4 0 255 255 0 255 255 0 255 255 4 4 4 0 255 255 4 4 4 0 255 255 4 4 4 4 4 4 4 4 4 0 255 255 0 255 255 4 4 4 4 4 4 0 255 255 4 4 4 0 255 255 0 255 255 0 255 255 4 4 4 4 4 4 0 255 255 0 255 255 0 255 255 0 255 255 0 255 255 0 255 255 0 255 255 0 255 255 4 4 4 0 255 255 0 255 255 0 255 255 0 255 255 4 4 4 4 4 4 4 4 4 0 255 255 0 255 255 0 255 255 0 255 255 0 255 255 0 255 255 0 255 255 4 4 4 4 4 4 0 255 255 0 255 255 0 255 255 0 255 255 4 4 4 4 4 4 4 4 4 4 4 4 0 255 255 0 255 255 0 255 255 0 255 255 0 255 255 0 255 255 0 255 255 0 255 255 0 255 255 0 255 255 0 255 255 4 4 4 4 4 4 4 4 4 4 4 4 4 4 4 4 4 4 0 255 255 0 255 255 0 255 255 0 255 255 0 255 255 0 255 255 0 255 255 0 255 255 0 255 255 4 4 4 4 4 4 4 4 4 4 4 4 4 4 4 4 4 4 4 4 4 4 4 4 4 4 4 0 255 255 0 255 255 0 255 255 0 255 255 0 255 255 4 4 4 4 4 4 4 4 4 4 4 4 4 4 4 4 4 4 4 4 4 4 4 4 4 4 4 4 4 4 4 4 4 4 4 4 4 4 4 4 4 4 4 4 4 4 4 4 4 4 4 4 4 4 4 4 4 4 4 4 4 4 4 4 4 4</IconColourBitmap></VisualIdentity><AssayQuality><Quality>Unknown</Quality></AssayQuality></Summary><AssayData Id="AssayData1"><AssayId>17L-14020</AssayId><Title>pH-metric high logP</Title><Notes/><StartWell>12</StartWell><ApplicationVersion>1.1.3.0</ApplicationVersion><TrayInfo><Title/><Comments/><SizeX>6</SizeX><SizeY>8</SizeY></TrayInfo><AssayTemplate version="1"><Name>pH-metric high logP</Name><Type>PhMetricLogP</Type><Category>logP</Category><Version>1</Version><RequiredWells>1</RequiredWells><RequiredWellsX>1</RequiredWellsX><RequiredWellsY>1</RequiredWellsY><XWellSetting/><YWellSetting/><VisualIdentity><IconMaskBitmap size="32">248 63 224 15 192 7 128 3 128 3 0 1 0 1 0 1 0 1 0 1 128 3 128 3 192 7 224 15 248 63 255 255</IconMaskBitmap><IconColourBitmap size="768">4 4 4 4 4 4 4 4 4 4 4 4 4 4 4 0 255 255 0 255 255 0 255 255 0 255 255 0 255 255 4 4 4 4 4 4 4 4 4 4 4 4 4 4 4 4 4 4 4 4 4 4 4 4 4 4 4 0 255 255 0 255 255 0 255 255 0 255 255 0 255 255 0 255 255 0 255 255 0 255 255 0 255 255 4 4 4 4 4 4 4 4 4 4 4 4 4 4 4 4 4 4 0 255 255 0 255 255 0 255 255 0 255 255 0 255 255 0 255 255 0 255 255 0 255 255 0 255 255 0 255 255 0 255 255 4 4 4 4 4 4 4 4 4 4 4 4 0 255 255 0 255 255 0 255 255 0 255 255 0 255 255 0 255 255 0 255 255 0 255 255 0 255 255 0 255 255 0 255 255 0 255 255 0 255 255 4 4 4 4 4 4 4 4 4 0 255 255 0 255 255 0 255 255 0 255 255 0 255 255 0 255 255 0 255 255 0 255 255 0 255 255 0 255 255 0 255 255 0 255 255 0 255 255 4 4 4 4 4 4 0 255 255 4 4 4 0 255 255 0 255 255 0 255 255 0 255 255 0 255 255 0 255 255 0 255 255 0 255 255 0 255 255 4 4 4 4 4 4 0 255 255 0 255 255 4 4 4 0 255 255 4 4 4 0 255 255 0 255 255 0 255 255 0 255 255 0 255 255 0 255 255 0 255 255 0 255 255 0 255 255 4 4 4 0 255 255 4 4 4 0 255 255 4 4 4 0 255 255 4 4 4 0 255 255 4 4 4 4 4 4 4 4 4 0 255 255 0 255 255 4 4 4 4 4 4 0 255 255 4 4 4 4 4 4 4 4 4 0 255 255 4 4 4 0 255 255 4 4 4 0 255 255 4 4 4 0 255 255 4 4 4 0 255 255 4 4 4 0 255 255 4 4 4 0 255 255 4 4 4 0 255 255 0 255 255 0 255 255 4 4 4 0 255 255 4 4 4 0 255 255 4 4 4 4 4 4 4 4 4 0 255 255 0 255 255 4 4 4 4 4 4 0 255 255 4 4 4 0 255 255 0 255 255 0 255 255 4 4 4 4 4 4 0 255 255 0 255 255 0 255 255 0 255 255 0 255 255 0 255 255 0 255 255 0 255 255 4 4 4 0 255 255 0 255 255 0 255 255 0 255 255 4 4 4 4 4 4 4 4 4 0 255 255 0 255 255 0 255 255 0 255 255 0 255 255 0 255 255 0 255 255 4 4 4 4 4 4 0 255 255 0 255 255 0 255 255 0 255 255 4 4 4 4 4 4 4 4 4 4 4 4 0 255 255 0 255 255 0 255 255 0 255 255 0 255 255 0 255 255 0 255 255 0 255 255 0 255 255 0 255 255 0 255 255 4 4 4 4 4 4 4 4 4 4 4 4 4 4 4 4 4 4 0 255 255 0 255 255 0 255 255 0 255 255 0 255 255 0 255 255 0 255 255 0 255 255 0 255 255 4 4 4 4 4 4 4 4 4 4 4 4 4 4 4 4 4 4 4 4 4 4 4 4 4 4 4 0 255 255 0 255 255 0 255 255 0 255 255 0 255 255 4 4 4 4 4 4 4 4 4 4 4 4 4 4 4 4 4 4 4 4 4 4 4 4 4 4 4 4 4 4 4 4 4 4 4 4 4 4 4 4 4 4 4 4 4 4 4 4 4 4 4 4 4 4 4 4 4 4 4 4 4 4 4 4 4 4</IconColourBitmap></VisualIdentity><Settings><AnalystSettings section="true"><DisplayName>General Settings</DisplayName></AnalystSettings><AnalystName correctable="true"><DisplayName>Analyst name</DisplayName><Value dt="string">Dorothy Levorse</Value><Format>%s</Format></AnalystName><GeneralSettings section="true"><DisplayName>Standard Experiment Settings</DisplayName></GeneralSettings><NumberOfSweeps><DisplayName>Number of titrations</DisplayName><Value dt="integer">3</Value><MinValue dt="integer">1</MinValue><MaxValue dt="integer">3</MaxValue><Format>%1d</Format></NumberOfSweeps><MinimumPh><DisplayName>Minimum pH</DisplayName><Value dt="double">2</Value><MinValue dt="double">0</MinValue><MaxValue dt="double">16</MaxValue><Format>%.3f</Format><ValidityCondition><Or><Equal><Setting>Direction1</Setting><Value>High to low pH</Value></Equal><Equal><Setting>PhAdjust</Setting><Value>Yes</Value></Equal><GreaterThan><Setting>NumberOfSweeps</Setting><Value>1</Value></GreaterThan></Or></ValidityCondition></MinimumPh><MaximumPh><DisplayName>Maximum pH</DisplayName><Value dt="double">10</Value><MinValue dt="double">0</MinValue><MaxValue dt="double">16</MaxValue><Format>%.3f</Format><ValidityCondition><Or><Equal><Setting>Direction1</Setting><Value>Low to high pH</Value></Equal><Equal><Setting>PhAdjust</Setting><Value>Yes</Value></Equal><GreaterThan><Setting>NumberOfSweeps</Setting><Value>1</Value></GreaterThan></Or></ValidityCondition></MaximumPh><PhStep advanced="true"><DisplayName>pH step between points of</DisplayName><Value dt="double">0.2</Value><MinValue dt="double">0.01</MinValue><MaxValue dt="double">2</MaxValue><Format>%.3f</Format></PhStep><MinTitrantAddition advanced="true"><DisplayName>Minimum titrant addition</DisplayName><Value dt="double">2e-005</Value><MinValue dt="double">0</MinValue><MaxValue dt="double">5</MaxValue><Units> mL</Units><Format>%.5f</Format></MinTitrantAddition><MaxTitrantAddition advanced="true"><DisplayName>Maximum titrant addition</DisplayName><Value dt="double">0.1</Value><MinValue dt="double">0</MinValue><MaxValue dt="double">5</MaxValue><Units> mL</Units><Format>%.5f</Format></MaxTitrantAddition><ArgonFlowRate advanced="true"><DisplayName>Argon flow rate</DisplayName><Value dt="integer">100</Value><MinValue dt="integer">0</MinValue><MaxValue dt="integer">100</MaxValue><Units>%</Units><Format>%1d</Format><ValidityCondition><NotEqual><Setting>CosolventUsed</Setting><Value>Yes</Value></NotEqual></ValidityCondition></ArgonFlowRate><CosolventArgonFlowRate advanced="true"><DisplayName>Argon flow rate</DisplayName><Value dt="integer">100</Value><MinValue dt="integer">0</MinValue><MaxValue dt="integer">100</MaxValue><Units>%</Units><Format>%1d</Format><ValidityCondition><Equal><Setting>CosolventUsed</Setting><Value>Yes</Value></Equal></ValidityCondition></CosolventArgonFlowRate><StartWithChargeBalanceAdjust advanced="true"><DisplayName>Start titration using</DisplayName><Value dt="string">Cautious pH adjust</Value><OptionalValues><Value dt="string">Charge Balance Adjust</Value><Value dt="string">Cautious pH adjust</Value></OptionalValues><Format>%s</Format></StartWithChargeBalanceAdjust><General section="true" advanced="true"><DisplayName>Advanced General Settings</DisplayName></General><TurbidityDetectionMethod advanced="true"><DisplayName>Detect turbidity using</DisplayName><Value dt="string">None</Value><OptionalValues><Value dt="string">None</Value><Value dt="string">Turbidity sensor</Value><Value dt="string">Spectrometer</Value></OptionalValues><Format>%s</Format></TurbidityDetectionMethod><TurbidityIntensityThreshold advanced="true"><DisplayName>Turbidity intensity threshold</DisplayName><Value dt="double">50</Value><MinValue dt="double">0</MinValue><MaxValue dt="double">100</MaxValue><Units>%</Units><Format>%.2f</Format><ValidityCondition><Equal><Setting>TurbidityDetectionMethod</Setting><Value>Turbidity sensor</Value></Equal></ValidityCondition></TurbidityIntensityThreshold><TurbidityMode advanced="true"><DisplayName>After turbidity measurement, leave probes</DisplayName><Value dt="string">Lowered</Value><OptionalValues><Value dt="string">Lowered</Value><Value dt="string">Raised</Value></OptionalValues><Format>%s</Format><ValidityCondition><Or><Equal><Setting>TurbidityDetectionMethod</Setting><Value>Turbidity sensor</Value></Equal><Equal><Setting>CollectTurbiditySensorData</Setting><Value>Yes</Value></Equal></Or></ValidityCondition></TurbidityMode><PrecipitationWavelength advanced="true"><DisplayName>Monitor at a wavelength of</DisplayName><Value dt="double">500</Value><MinValue dt="double">0</MinValue><MaxValue dt="double">1500</MaxValue><Units> nm</Units><Format>%.1f</Format><ValidityCondition><Equal><Setting>TurbidityDetectionMethod</Setting><Value>Spectrometer</Value></Equal></ValidityCondition></PrecipitationWavelength><PrecipitationLevel advanced="true"><DisplayName>Absorbance threshold of</DisplayName><Value dt="double">0.1</Value><MinValue dt="double">0</MinValue><MaxValue dt="double">1</MaxValue><Format>%.3f</Format><ValidityCondition><Equal><Setting>TurbidityDetectionMethod</Setting><Value>Spectrometer</Value></Equal></ValidityCondition></PrecipitationLevel><CollectTurbiditySensorData advanced="true"><DisplayName>Collect turbidity sensor data</DisplayName><Value dt="string">No</Value><OptionalValues><Value dt="string">No</Value><Value dt="string">Yes</Value></OptionalValues><Format>%s</Format><ValidityCondition><NotEqual><Setting>TurbidityDetectionMethod</Setting><Value>Turbidity sensor</Value></NotEqual></ValidityCondition></CollectTurbiditySensorData><CollectSpectra advanced="true"><DisplayName>Collect UV spectra</DisplayName><Value dt="string">Yes</Value><OptionalValues><Value dt="string">No</Value><Value dt="string">Yes</Value></OptionalValues><Format>%s</Format><ValidityCondition><NotEqual><Setting>TurbidityDetectionMethod</Setting><Value>Spectrometer</Value></NotEqual></ValidityCondition></CollectSpectra><TitrantStirPeriodAqueous advanced="true"><DisplayName>Stir after titrant addition for</DisplayName><Value dt="integer">5</Value><MinValue dt="integer">0</MinValue><MaxValue dt="integer">600</MaxValue><Units> seconds</Units><Format>%1d</Format><ValidityCondition><Equal><Setting>CosolventUsed</Setting><Value>No</Value></Equal></ValidityCondition></TitrantStirPeriodAqueous><TitrantStirPeriodCosolvent advanced="true"><DisplayName>Stir after titrant addition for</DisplayName><Value dt="integer">5</Value><MinValue dt="integer">0</MinValue><MaxValue dt="integer">600</MaxValue><Units> seconds</Units><Format>%1d</Format><ValidityCondition><Equal><Setting>CosolventUsed</Setting><Value>Yes</Value></Equal></ValidityCondition></TitrantStirPeriodCosolvent><TitrantStirSpeed advanced="true"><DisplayName>For titrant addition, stir at</DisplayName><Value dt="integer">10</Value><MinValue dt="integer">-100</MinValue><MaxValue dt="integer">100</MaxValue><Units>%</Units><Format>%1d</Format></TitrantStirSpeed><TitrantPreDoseHeader section="true" advanced="true"><DisplayName>Titrant Pre-Dose</DisplayName></TitrantPreDoseHeader><TitrantPreDose advanced="true"><DisplayName>Titrant pre-dose</DisplayName><Value dt="string">None</Value><OptionalValues><Value dt="string">None</Value><Value dt="string">Acid Titrant</Value><Value dt="string">Base Titrant</Value></OptionalValues><Format>%s</Format></TitrantPreDose><TitrantPreDoseAcid advanced="true"><DisplayName>Acid titrant volume</DisplayName><Value dt="double">0</Value><MinValue dt="double">0</MinValue><MaxValue dt="double">500</MaxValue><Units> mL</Units><Format>%.5f</Format><ValidityCondition><Equal><Setting>TitrantPreDose</Setting><Value>Acid Titrant</Value></Equal></ValidityCondition></TitrantPreDoseAcid><TitrantPreDoseBase advanced="true"><DisplayName>Base titrant volume</DisplayName><Value dt="double">0</Value><MinValue dt="double">0</MinValue><MaxValue dt="double">500</MaxValue><Units> mL</Units><Format>%.5f</Format><ValidityCondition><Equal><Setting>TitrantPreDose</Setting><Value>Base Titrant</Value></Equal></ValidityCondition></TitrantPreDoseBase><TitrantPreDoseDelay advanced="true"><DisplayName>Allow to stand for</DisplayName><Value dt="integer">0</Value><MinValue dt="integer">0</MinValue><MaxValue dt="integer">600</MaxValue><Units> seconds</Units><Format>%1d</Format><ValidityCondition><NotEqual><Setting>TitrantPreDose</Setting><Value>None</Value></NotEqual></ValidityCondition></TitrantPreDoseDelay><Medium section="true"><DisplayName>Assay Medium</DisplayName></Medium><WaterVolume correctable="true"><DisplayName>ISA water volume</DisplayName><Value dt="double">1.5</Value><MinValue dt="double">0</MinValue><MaxValue dt="double">500</MaxValue><Units> mL</Units><Format>%.2f</Format></WaterVolume><ManualWater correctable="true" advanced="true"><DisplayName>Water added</DisplayName><Value dt="string">Automatic</Value><OptionalValues><Value dt="string">Automatic</Value><Value dt="string">Manual</Value><Value dt="string">Manual in advance</Value></OptionalValues><Format>%s</Format><ValidityCondition><NotEqual><Setting>WaterVolume</Setting><Value>0</Value></NotEqual></ValidityCondition></ManualWater><ManualWaterSalt correctable="true" advanced="true"><DisplayName>Salt used in ISA water</DisplayName><SpecialOptions>Salts</SpecialOptions><Value dt="string">KCl</Value><Format>%s</Format><ValidityCondition><NotEqual><Setting>ManualWater</Setting><Value>Automatic</Value></NotEqual></ValidityCondition><OptionalValueOverride/></ManualWaterSalt><ManualWaterConcentration correctable="true" advanced="true"><DisplayName>Concentration of ISA water</DisplayName><Value dt="double">0.15</Value><MinValue dt="double">0</MinValue><MaxValue dt="double">25</MaxValue><Units> M</Units><Format>%.2f</Format><ValidityCondition><And><NotEqual><Setting>ManualWater</Setting><Value>Automatic</Value></NotEqual><NotEqual><Setting>ManualWaterSalt</Setting><Value>None</Value></NotEqual></And></ValidityCondition></ManualWaterConcentration><WaterAdditionStir advanced="true"><DisplayName>After water addition, stir for</DisplayName><Value dt="integer">5</Value><MinValue dt="integer">0</MinValue><MaxValue dt="integer">600</MaxValue><Units> seconds</Units><Format>%1d</Format><ValidityCondition><Or><NotEqual><Setting>Sonicate</Setting><Value>Yes</Value></NotEqual><NotEqual><Setting>SonicatePhAdjust</Setting><Value>No</Value></NotEqual></Or></ValidityCondition></WaterAdditionStir><WaterAdditionStirSpeed advanced="true"><DisplayName>At a speed of</DisplayName><Value dt="integer">10</Value><MinValue dt="integer">-100</MinValue><MaxValue dt="integer">100</MaxValue><Units>%</Units><Format>%1d</Format><ValidityCondition><And><Or><NotEqual><Setting>Sonicate</Setting><Value>Yes</Value></NotEqual><NotEqual><Setting>SonicatePhAdjust</Setting><Value>No</Value></NotEqual></Or><NotEqual><Setting>WaterAdditionStir</Setting><Value>0</Value></NotEqual></And></ValidityCondition></WaterAdditionStirSpeed><PartitionType><DisplayName>Partition solvent type</DisplayName><SpecialOptions>PartitionSolvents</SpecialOptions><Value dt="string">Octanol</Value><Format>%s</Format><OptionalValueOverride/></PartitionType><PartitionVolume><DisplayName>Partition volume</DisplayName><Value dt="double">0.15</Value><MinValue dt="double">0</MinValue><MaxValue dt="double">500</MaxValue><Units> mL</Units><Format>%.3f</Format></PartitionVolume><ManualPartition><DisplayName>Partition solvent added</DisplayName><Value dt="string">Automatic</Value><OptionalValues><Value dt="string">Automatic</Value><Value dt="string">Manual</Value><Value dt="string">Manual in advance</Value></OptionalValues><Format>%s</Format><ValidityCondition><GreaterThan><Setting>PartitionVolume</Setting><Value>0.0</Value></GreaterThan></ValidityCondition></ManualPartition><PartitionAdditionStir advanced="true"><DisplayName>After partition addition, stir for</DisplayName><Value dt="integer">1</Value><MinValue dt="integer">0</MinValue><MaxValue dt="integer">600</MaxValue><Units> seconds</Units><Format>%1d</Format></PartitionAdditionStir><SonicationTitle section="true" advanced="true"><DisplayName>Sample Sonication</DisplayName></SonicationTitle><Sonicate advanced="true"><DisplayName>Sonicate</DisplayName><Value dt="string">No</Value><OptionalValues><Value dt="string">No</Value><Value dt="string">Yes</Value></OptionalValues><Format>%s</Format></Sonicate><SonicatePhAdjust advanced="true"><DisplayName>Adjust pH for sonication</DisplayName><Value dt="string">No</Value><OptionalValues><Value dt="string">No</Value><Value dt="string">To start pH</Value><Value dt="string">To specific pH</Value></OptionalValues><Format>%s</Format><ValidityCondition><Equal><Setting>Sonicate</Setting><Value>Yes</Value></Equal></ValidityCondition></SonicatePhAdjust><SonicatePh advanced="true"><DisplayName>Sonication pH</DisplayName><Value dt="double">2</Value><MinValue dt="double">0</MinValue><MaxValue dt="double">16</MaxValue><Format>%.3f</Format><ValidityCondition><And><Equal><Setting>Sonicate</Setting><Value>Yes</Value></Equal><Equal><Setting>SonicatePhAdjust</Setting><Value>To specific pH</Value></Equal></And></ValidityCondition></SonicatePh><SonicateTime advanced="true"><DisplayName>Sonicate for</DisplayName><Value dt="integer">300</Value><MinValue dt="integer">0</MinValue><MaxValue dt="integer">600</MaxValue><Units> seconds</Units><Format>%1d</Format><ValidityCondition><Equal><Setting>Sonicate</Setting><Value>Yes</Value></Equal></ValidityCondition></SonicateTime><AfterSonicationStirTime advanced="true"><DisplayName>After sonication stir for</DisplayName><Value dt="integer">5</Value><MinValue dt="integer">0</MinValue><MaxValue dt="integer">600</MaxValue><Units> seconds</Units><Format>%1d</Format><ValidityCondition><Equal><Setting>Sonicate</Setting><Value>Yes</Value></Equal></ValidityCondition></AfterSonicationStirTime><Dissolution section="true" advanced="true"><DisplayName>Sample Dissolution</DisplayName></Dissolution><DoDissolution advanced="true"><DisplayName>Perform a dissolution stage</DisplayName><Value dt="string">Yes</Value><OptionalValues><Value dt="string">No</Value><Value dt="string">Yes</Value></OptionalValues><Format>%s</Format></DoDissolution><DissolutionPhAdjust advanced="true"><DisplayName>Adjust and hold pH for dissolution</DisplayName><Value dt="string">To start pH</Value><OptionalValues><Value dt="string">No</Value><Value dt="string">To start pH</Value><Value dt="string">To specific pH</Value></OptionalValues><Format>%s</Format><ValidityCondition><Equal><Setting>DoDissolution</Setting><Value>Yes</Value></Equal></ValidityCondition></DissolutionPhAdjust><DissolutionPh advanced="true"><DisplayName>Dissolution pH</DisplayName><Value dt="double">2</Value><MinValue dt="double">0</MinValue><MaxValue dt="double">16</MaxValue><Format>%.3f</Format><ValidityCondition><And><Equal><Setting>DoDissolution</Setting><Value>Yes</Value></Equal><Equal><Setting>DissolutionPhAdjust</Setting><Value>To specific pH</Value></Equal></And></ValidityCondition></DissolutionPh><SampleDissolveTime advanced="true"><DisplayName>Stir to dissolve for</DisplayName><Value dt="integer">120</Value><MinValue dt="integer">0</MinValue><MaxValue dt="integer">600</MaxValue><Units> seconds</Units><Format>%1d</Format><ValidityCondition><Equal><Setting>DoDissolution</Setting><Value>Yes</Value></Equal></ValidityCondition></SampleDissolveTime><SampleDissolveStirSpeed advanced="true"><DisplayName>For dissolution, stir at</DisplayName><Value dt="integer">10</Value><MinValue dt="integer">-100</MinValue><MaxValue dt="integer">100</MaxValue><Units>%</Units><Format>%1d</Format><ValidityCondition><And><Or><Equal><Setting>DissolutionPhAdjust</Setting><Value>To specific pH</Value></Equal><GreaterThan><Setting>SampleDissolveTime</Setting><Value>0</Value></GreaterThan></Or><Equal><Setting>DoDissolution</Setting><Value>Yes</Value></Equal></And></ValidityCondition></SampleDissolveStirSpeed><CO2Purge section="true" advanced="true"><DisplayName>Carbonate purge</DisplayName></CO2Purge><CarbonatePurge advanced="true"><DisplayName>Perform a carbonate purge</DisplayName><Value dt="string">No</Value><OptionalValues><Value dt="string">No</Value><Value dt="string">Yes</Value></OptionalValues><Format>%s</Format></CarbonatePurge><CarbonatePurgePh advanced="true"><DisplayName>Purge pH</DisplayName><Value dt="double">3</Value><MinValue dt="double">0</MinValue><MaxValue dt="double">14</MaxValue><Format>%.1f</Format><ValidityCondition><Equal><Setting>CarbonatePurge</Setting><Value>Yes</Value></Equal></ValidityCondition></CarbonatePurgePh><CarbonatePurgeStirSpeed advanced="true"><DisplayName>For purge, stir at</DisplayName><Value dt="integer">15</Value><MinValue dt="integer">-100</MinValue><MaxValue dt="integer">100</MaxValue><Units>%</Units><Format>%1d</Format><ValidityCondition><Equal><Setting>CarbonatePurge</Setting><Value>Yes</Value></Equal></ValidityCondition></CarbonatePurgeStirSpeed><CarbonatePurgeDelay advanced="true"><DisplayName>Purge delay</DisplayName><Value dt="integer">60</Value><MinValue dt="integer">0</MinValue><MaxValue dt="integer">1000</MaxValue><Units> seconds</Units><Format>%1d</Format><ValidityCondition><Equal><Setting>CarbonatePurge</Setting><Value>Yes</Value></Equal></ValidityCondition></CarbonatePurgeDelay><DoRedissolution advanced="true"><DisplayName>Perform redissolution</DisplayName><Value dt="string">Yes</Value><OptionalValues><Value dt="string">No</Value><Value dt="string">Yes</Value></OptionalValues><Format>%s</Format><ValidityCondition><Equal><Setting>CarbonatePurge</Setting><Value>Yes</Value></Equal></ValidityCondition></DoRedissolution><RedissolutionPhAdjust advanced="true"><DisplayName>Adjust and hold pH for redissolution</DisplayName><Value dt="string">To start pH</Value><OptionalValues><Value dt="string">No</Value><Value dt="string">To start pH</Value><Value dt="string">To specific pH</Value></OptionalValues><Format>%s</Format><ValidityCondition><And><Equal><Setting>CarbonatePurge</Setting><Value>Yes</Value></Equal><Equal><Setting>DoRedissolution</Setting><Value>Yes</Value></Equal></And></ValidityCondition></RedissolutionPhAdjust><RedissolutionPh advanced="true"><DisplayName>Redissolution pH</DisplayName><Value dt="double">2</Value><MinValue dt="double">0</MinValue><MaxValue dt="double">16</MaxValue><Format>%.3f</Format><ValidityCondition><And><Equal><Setting>CarbonatePurge</Setting><Value>Yes</Value></Equal><Equal><Setting>DoRedissolution</Setting><Value>Yes</Value></Equal><Equal><Setting>RedissolutionPhAdjust</Setting><Value>To specific pH</Value></Equal></And></ValidityCondition></RedissolutionPh><SampleRedissolveTime advanced="true"><DisplayName>Stir to redissolve for</DisplayName><Value dt="integer">60</Value><MinValue dt="integer">0</MinValue><MaxValue dt="integer">600</MaxValue><Units> seconds</Units><Format>%1d</Format><ValidityCondition><And><Equal><Setting>CarbonatePurge</Setting><Value>Yes</Value></Equal><Equal><Setting>DoRedissolution</Setting><Value>Yes</Value></Equal></And></ValidityCondition></SampleRedissolveTime><SampleRedissolveStirSpeed advanced="true"><DisplayName>For redissolution, stir at</DisplayName><Value dt="integer">15</Value><MinValue dt="integer">-100</MinValue><MaxValue dt="integer">100</MaxValue><Units>%</Units><Format>%1d</Format><ValidityCondition><And><Equal><Setting>CarbonatePurge</Setting><Value>Yes</Value></Equal><Or><Equal><Setting>RedissolutionPhAdjust</Setting><Value>To specific pH</Value></Equal><GreaterThan><Setting>SampleRedissolveTime</Setting><Value>0</Value></GreaterThan></Or><Equal><Setting>DoRedissolution</Setting><Value>Yes</Value></Equal></And></ValidityCondition></SampleRedissolveStirSpeed><TemperatureControl section="true" advanced="true"><DisplayName>Temperature Control</DisplayName></TemperatureControl><WaitForTemperature advanced="true"><DisplayName>Wait for temperature</DisplayName><Value dt="string">Yes</Value><OptionalValues><Value dt="string">No</Value><Value dt="string">Yes</Value></OptionalValues><Format>%s</Format></WaitForTemperature><RequiredStartTemperature advanced="true"><DisplayName>Required start temperature</DisplayName><Value dt="double">25</Value><MinValue dt="double">10</MinValue><MaxValue dt="double">70</MaxValue><Units>&#176;C</Units><Format>%.1f</Format><ValidityCondition><Equal><Setting>WaitForTemperature</Setting><Value>Yes</Value></Equal></ValidityCondition></RequiredStartTemperature><AcceptableTemperatureDeviation advanced="true"><DisplayName>Acceptable deviation</DisplayName><Value dt="double">0.5</Value><MinValue dt="double">0</MinValue><MaxValue dt="double">5</MaxValue><Units>&#176;C</Units><Format>%.1f</Format><ValidityCondition><Equal><Setting>WaitForTemperature</Setting><Value>Yes</Value></Equal></ValidityCondition></AcceptableTemperatureDeviation><WaitForTemperatureTime advanced="true"><DisplayName>Time to wait</DisplayName><Value dt="integer">60</Value><MinValue dt="integer">0</MinValue><MaxValue dt="integer">1000</MaxValue><Units> seconds</Units><Format>%1d</Format><ValidityCondition><Equal><Setting>WaitForTemperature</Setting><Value>Yes</Value></Equal></ValidityCondition></WaitForTemperatureTime><TemperatureStirSpeed advanced="true"><DisplayName>Stir speed of</DisplayName><Value dt="integer">50</Value><MinValue dt="integer">-100</MinValue><MaxValue dt="integer">100</MaxValue><Units>%</Units><Format>%1d</Format><ValidityCondition><Equal><Setting>WaitForTemperature</Setting><Value>Yes</Value></Equal></ValidityCondition></TemperatureStirSpeed><Sweep1 section="true"><DisplayName>Titration 1</DisplayName></Sweep1><CosolventUsed correctable="true" advanced="true"><DisplayName>Cosolvent in use</DisplayName><Value dt="string">No</Value><OptionalValues><Value dt="string">No</Value><Value dt="string">Yes</Value></OptionalValues><Format>%s</Format><ValidityCondition><Equal><Setting>CosolventUsed</Setting><Value>Yes</Value></Equal></ValidityCondition></CosolventUsed><Direction1><DisplayName>Titrate from</DisplayName><Value dt="string">Low to high pH</Value><OptionalValues><Value dt="string">Low to high pH</Value><Value dt="string">High to low pH</Value></OptionalValues><Format>%s</Format></Direction1><PhAdjust advanced="true"><DisplayName>Adjust to start pH</DisplayName><Value dt="string">Yes</Value><OptionalValues><Value dt="string">No</Value><Value dt="string">Yes</Value></OptionalValues><Format>%s</Format></PhAdjust><PhAdjustStirPeriod1 advanced="true"><DisplayName>After pH adjust stir for</DisplayName><Value dt="integer">30</Value><MinValue dt="integer">0</MinValue><MaxValue dt="integer">600</MaxValue><Units> seconds</Units><Format>%1d</Format><ValidityCondition><Equal><Setting>PhAdjust</Setting><Value>Yes</Value></Equal></ValidityCondition></PhAdjustStirPeriod1><PartitioningStirPeriod1 advanced="true"><DisplayName>Stir to allow partitioning for</DisplayName><Value dt="integer">15</Value><MinValue dt="integer">0</MinValue><MaxValue dt="integer">600</MaxValue><Units> seconds</Units><Format>%1d</Format></PartitioningStirPeriod1><PartitioningStirSpeed1 advanced="true"><DisplayName>Stirrer speed for partitioning</DisplayName><Value dt="integer">50</Value><MinValue dt="integer">-100</MinValue><MaxValue dt="integer">100</MaxValue><Units>%</Units><Format>%1d</Format></PartitioningStirSpeed1><Sweep2 section="true"><DisplayName>Titration 2</DisplayName><ValidityCondition><GreaterThan><Setting>NumberOfSweeps</Setting><Value>1</Value></GreaterThan></ValidityCondition></Sweep2><Direction2><DisplayName>Titrate from</DisplayName><Value dt="string">Low to high pH</Value><OptionalValues><Value dt="string">Low to high pH</Value><Value dt="string">High to low pH</Value></OptionalValues><Format>%s</Format><ValidityCondition><GreaterThan><Setting>NumberOfSweeps</Setting><Value>1</Value></GreaterThan></ValidityCondition></Direction2><AdditionalWaterSweeps1and2><DisplayName>Add additional water</DisplayName><Value dt="double">0</Value><MinValue dt="double">0</MinValue><MaxValue dt="double">500</MaxValue><Units> mL</Units><Format>%.2f</Format><ValidityCondition><GreaterThan><Setting>NumberOfSweeps</Setting><Value>1</Value></GreaterThan></ValidityCondition></AdditionalWaterSweeps1and2><AdditionalWaterSweeps1and2Mode advanced="true"><DisplayName>Additional water added</DisplayName><Value dt="string">Automatic</Value><OptionalValues><Value dt="string">Automatic</Value><Value dt="string">Manual</Value></OptionalValues><Format>%s</Format><ValidityCondition><And><GreaterThan><Setting>NumberOfSweeps</Setting><Value>1</Value></GreaterThan><NotEqual><Setting>AdditionalWaterSweeps1and2</Setting><Value>0</Value></NotEqual></And></ValidityCondition></AdditionalWaterSweeps1and2Mode><AdditionalPartitionSweeps1and2><DisplayName>Additional partition solvent volume</DisplayName><Value dt="double">0.35</Value><MinValue dt="double">0</MinValue><MaxValue dt="double">500</MaxValue><Units> mL</Units><Format>%.3f</Format><ValidityCondition><GreaterThan><Setting>NumberOfSweeps</Setting><Value>1</Value></GreaterThan></ValidityCondition></AdditionalPartitionSweeps1and2><AdditionalPartitionSweeps1and2Mode advanced="true"><DisplayName>Additional partition solvent added</DisplayName><Value dt="string">Automatic</Value><OptionalValues><Value dt="string">Automatic</Value><Value dt="string">Manual</Value></OptionalValues><Format>%s</Format><ValidityCondition><And><GreaterThan><Setting>NumberOfSweeps</Setting><Value>1</Value></GreaterThan><NotEqual><Setting>AdditionalPartitionSweeps1and2</Setting><Value>0</Value></NotEqual></And></ValidityCondition></AdditionalPartitionSweeps1and2Mode><PhAdjustStirPeriod2 advanced="true"><DisplayName>After pH adjust stir for</DisplayName><Value dt="integer">30</Value><MinValue dt="integer">0</MinValue><MaxValue dt="integer">600</MaxValue><Units> seconds</Units><Format>%1d</Format><ValidityCondition><Or><And><Equal><Setting>Direction1</Setting><Value>Low to high pH</Value></Equal><Equal><Setting>Direction2</Setting><Value>Low to high pH</Value></Equal><GreaterThan><Setting>NumberOfSweeps</Setting><Value>1</Value></GreaterThan></And><And><Equal><Setting>Direction1</Setting><Value>High to low pH</Value></Equal><Equal><Setting>Direction2</Setting><Value>High to low pH</Value></Equal><GreaterThan><Setting>NumberOfSweeps</Setting><Value>1</Value></GreaterThan></And></Or></ValidityCondition></PhAdjustStirPeriod2><PartitioningStirPeriod2 advanced="true"><DisplayName>Stir to allow partitioning for</DisplayName><Value dt="integer">15</Value><MinValue dt="integer">0</MinValue><MaxValue dt="integer">600</MaxValue><Units> seconds</Units><Format>%1d</Format><ValidityCondition><GreaterThan><Setting>NumberOfSweeps</Setting><Value>1</Value></GreaterThan></ValidityCondition></PartitioningStirPeriod2><PartitioningStirSpeed2 advanced="true"><DisplayName>Stirrer speed for partitioning</DisplayName><Value dt="integer">55</Value><MinValue dt="integer">-100</MinValue><MaxValue dt="integer">100</MaxValue><Units>%</Units><Format>%1d</Format><ValidityCondition><GreaterThan><Setting>NumberOfSweeps</Setting><Value>1</Value></GreaterThan></ValidityCondition></PartitioningStirSpeed2><Sweep3 section="true"><DisplayName>Titration 3</DisplayName><ValidityCondition><GreaterThan><Setting>NumberOfSweeps</Setting><Value>2</Value></GreaterThan></ValidityCondition></Sweep3><Direction3><DisplayName>Titrate from</DisplayName><Value dt="string">Low to high pH</Value><OptionalValues><Value dt="string">Low to high pH</Value><Value dt="string">High to low pH</Value></OptionalValues><Format>%s</Format><ValidityCondition><GreaterThan><Setting>NumberOfSweeps</Setting><Value>2</Value></GreaterThan></ValidityCondition></Direction3><AdditionalWaterSweeps2and3><DisplayName>Add additional water</DisplayName><Value dt="double">0</Value><MinValue dt="double">0</MinValue><MaxValue dt="double">500</MaxValue><Units> mL</Units><Format>%.2f</Format><ValidityCondition><GreaterThan><Setting>NumberOfSweeps</Setting><Value>2</Value></GreaterThan></ValidityCondition></AdditionalWaterSweeps2and3><AdditionalWaterSweeps2and3Mode advanced="true"><DisplayName>Additional water added</DisplayName><Value dt="string">Automatic</Value><OptionalValues><Value dt="string">Automatic</Value><Value dt="string">Manual</Value></OptionalValues><Format>%s</Format><ValidityCondition><And><GreaterThan><Setting>NumberOfSweeps</Setting><Value>2</Value></GreaterThan><NotEqual><Setting>AdditionalWaterSweeps2and3</Setting><Value>0</Value></NotEqual></And></ValidityCondition></AdditionalWaterSweeps2and3Mode><AdditionalPartitionSweeps2and3><DisplayName>Additional partition solvent volume</DisplayName><Value dt="double">1</Value><MinValue dt="double">0</MinValue><MaxValue dt="double">500</MaxValue><Units> mL</Units><Format>%.3f</Format><ValidityCondition><GreaterThan><Setting>NumberOfSweeps</Setting><Value>2</Value></GreaterThan></ValidityCondition></AdditionalPartitionSweeps2and3><AdditionalPartitionSweeps2and3Mode advanced="true"><DisplayName>Additional partition solvent added</DisplayName><Value dt="string">Automatic</Value><OptionalValues><Value dt="string">Automatic</Value><Value dt="string">Manual</Value></OptionalValues><Format>%s</Format><ValidityCondition><And><GreaterThan><Setting>NumberOfSweeps</Setting><Value>2</Value></GreaterThan><NotEqual><Setting>AdditionalPartitionSweeps2and3</Setting><Value>0</Value></NotEqual></And></ValidityCondition></AdditionalPartitionSweeps2and3Mode><PhAdjustStirPeriod3 advanced="true"><DisplayName>After pH adjust stir for</DisplayName><Value dt="integer">30</Value><MinValue dt="integer">0</MinValue><MaxValue dt="integer">600</MaxValue><Units> seconds</Units><Format>%1d</Format><ValidityCondition><Or><And><Equal><Setting>Direction2</Setting><Value>Low to high pH</Value></Equal><Equal><Setting>Direction3</Setting><Value>Low to high pH</Value></Equal><GreaterThan><Setting>NumberOfSweeps</Setting><Value>2</Value></GreaterThan></And><And><Equal><Setting>Direction2</Setting><Value>High to low pH</Value></Equal><Equal><Setting>Direction3</Setting><Value>High to low pH</Value></Equal><GreaterThan><Setting>NumberOfSweeps</Setting><Value>2</Value></GreaterThan></And></Or></ValidityCondition></PhAdjustStirPeriod3><PartitioningStirPeriod3 advanced="true"><DisplayName>Stir to allow partitioning for</DisplayName><Value dt="integer">15</Value><MinValue dt="integer">0</MinValue><MaxValue dt="integer">600</MaxValue><Units> seconds</Units><Format>%1d</Format><ValidityCondition><GreaterThan><Setting>NumberOfSweeps</Setting><Value>2</Value></GreaterThan></ValidityCondition></PartitioningStirPeriod3><PartitioningStirSpeed3 advanced="true"><DisplayName>Stirrer speed for partitioning</DisplayName><Value dt="integer">60</Value><MinValue dt="integer">-100</MinValue><MaxValue dt="integer">100</MaxValue><Units>%</Units><Format>%1d</Format><ValidityCondition><GreaterThan><Setting>NumberOfSweeps</Setting><Value>2</Value></GreaterThan></ValidityCondition></PartitioningStirSpeed3><Stability section="true" advanced="true"><DisplayName>Data Point Stability</DisplayName></Stability><CollectionStirring advanced="true"><DisplayName>Stir during data point collection</DisplayName><Value dt="string">No</Value><OptionalValues><Value dt="string">Yes</Value><Value dt="string">No</Value></OptionalValues><Format>%s</Format></CollectionStirring><CollectionStirSpeed advanced="true"><DisplayName>For point collection, stir at</DisplayName><Value dt="integer">-20</Value><MinValue dt="integer">-100</MinValue><MaxValue dt="integer">100</MaxValue><Units>%</Units><Format>%1d</Format><ValidityCondition><Equal><Setting>CollectionStirring</Setting><Value>Yes</Value></Equal></ValidityCondition></CollectionStirSpeed><PointDelay advanced="true"><DisplayName>Delay before data point collection</DisplayName><Value dt="integer">0</Value><MinValue dt="integer">0</MinValue><MaxValue dt="integer">600</MaxValue><Units> seconds</Units><Format>%1d</Format></PointDelay><AveragePoints advanced="true"><DisplayName>Number of points to average</DisplayName><Value dt="integer">20</Value><MinValue dt="integer">2</MinValue><MaxValue dt="integer">600</MaxValue><Units> points</Units><Format>%1d</Format></AveragePoints><PointInterval advanced="true"><DisplayName>Time interval between points</DisplayName><Value dt="double">0.5</Value><MinValue dt="double">0</MinValue><MaxValue dt="double">30</MaxValue><Units> seconds</Units><Format>%.2f</Format></PointInterval><RequiredStdDev advanced="true"><DisplayName>Required maximum standard deviation</DisplayName><Value dt="double">0.001</Value><MinValue dt="double">0</MinValue><MaxValue dt="double">10</MaxValue><Units> dpH/dt</Units><Format>%.5f</Format></RequiredStdDev><StabilityTimeout advanced="true"><DisplayName>Stability timeout after</DisplayName><Value dt="integer">60</Value><MinValue dt="integer">0</MinValue><MaxValue dt="integer">5000</MaxValue><Units> seconds</Units><Format>%1d</Format></StabilityTimeout></Settings><AutoImport><FourPlus/><AcidConcentration/><BaseConcentration/></AutoImport><BuiltInAssay/><DefaultTitle>pH-metric high logP</DefaultTitle></AssayTemplate><InstrumentSetup><Instrument><Owner>Merck</Owner><Id>T311053</Id><ConnectionInfo><Description>SiriusT3</Description><Id>T3UI9BIW</Id></ConnectionInfo><HardwareType>1</HardwareType><Autoloader><SerialNumber>T3AL1100237</SerialNumber><Installed>2015-11-10T14:34:13</Installed><Speed>1.3</Speed><AddressX>10</AddressX><AddressY>11</AddressY><AddressZ>12</AddressZ><AddressNorgrenIo>13</AddressNorgrenIo><AutoloaderTeachPosition><WhenTaught>2017-08-15T14:45:18</WhenTaught><AutoloaderLogicalPosition><Group>RackB</Group><X>0</X><Y>7</Y></AutoloaderLogicalPosition><AutoloaderPhysicalPosition><X>17936</X><Y>62160</Y><Z>20154</Z></AutoloaderPhysicalPosition></AutoloaderTeachPosition><AutoloaderTeachPosition><WhenTaught>2017-08-15T14:41:12</WhenTaught><AutoloaderLogicalPosition><Group>Stage</Group><X>0</X><Y>0</Y></AutoloaderLogicalPosition><AutoloaderPhysicalPosition><X>56574</X><Y>79952</Y><Z>12156</Z></AutoloaderPhysicalPosition></AutoloaderTeachPosition><AutoloaderTeachPosition><WhenTaught>2017-08-15T14:42:20</WhenTaught><AutoloaderLogicalPosition><Group>Stage</Group><X>0</X><Y>1</Y></AutoloaderLogicalPosition><AutoloaderPhysicalPosition><X>56622</X><Y>72680</Y><Z>12076</Z></AutoloaderPhysicalPosition></AutoloaderTeachPosition><AutoloaderTeachPosition><WhenTaught>2017-08-15T14:42:53</WhenTaught><AutoloaderLogicalPosition><Group>Bath</Group><X>0</X><Y>0</Y></AutoloaderLogicalPosition><AutoloaderPhysicalPosition><X>35254</X><Y>77360</Y><Z>20244</Z></AutoloaderPhysicalPosition></AutoloaderTeachPosition><AutoloaderTeachPosition><WhenTaught>2017-08-15T14:44:02</WhenTaught><AutoloaderLogicalPosition><Group>Sponge</Group><X>0</X><Y>0</Y></AutoloaderLogicalPosition><AutoloaderPhysicalPosition><X>9542</X><Y>71688</Y><Z>14140</Z></AutoloaderPhysicalPosition></AutoloaderTeachPosition><AutoloaderTeachPosition><WhenTaught>2017-08-15T14:43:37</WhenTaught><AutoloaderLogicalPosition><Group>Sponge</Group><X>1</X><Y>0</Y></AutoloaderLogicalPosition><AutoloaderPhysicalPosition><X>9726</X><Y>76114</Y><Z>19364</Z></AutoloaderPhysicalPosition></AutoloaderTeachPosition><AutoloaderTeachPosition><WhenTaught>2017-08-15T14:46:41</WhenTaught><AutoloaderLogicalPosition><Group>RackB</Group><X>0</X><Y>0</Y></AutoloaderLogicalPosition><AutoloaderPhysicalPosition><X>17808</X><Y>34888</Y><Z>20178</Z></AutoloaderPhysicalPosition></AutoloaderTeachPosition><AutoloaderTeachPosition><WhenTaught>2017-08-15T14:47:55</WhenTaught><AutoloaderLogicalPosition><Group>RackD</Group><X>0</X><Y>7</Y></AutoloaderLogicalPosition><AutoloaderPhysicalPosition><X>17840</X><Y>27776</Y><Z>20158</Z></AutoloaderPhysicalPosition></AutoloaderTeachPosition><AutoloaderTeachPosition><WhenTaught>2017-08-15T14:49:10</WhenTaught><AutoloaderLogicalPosition><Group>RackD</Group><X>0</X><Y>0</Y></AutoloaderLogicalPosition><AutoloaderPhysicalPosition><X>17776</X><Y>608</Y><Z>20090</Z></AutoloaderPhysicalPosition></AutoloaderTeachPosition><AutoloaderTeachPosition><WhenTaught>2017-08-15T14:51:11</WhenTaught><AutoloaderLogicalPosition><Group>RackD</Group><X>5</X><Y>0</Y></AutoloaderLogicalPosition><AutoloaderPhysicalPosition><X>512</X><Y>600</Y><Z>20252</Z></AutoloaderPhysicalPosition></AutoloaderTeachPosition><AutoloaderTeachPosition><WhenTaught>2017-08-15T14:52:34</WhenTaught><AutoloaderLogicalPosition><Group>RackB</Group><X>5</X><Y>0</Y></AutoloaderLogicalPosition><AutoloaderPhysicalPosition><X>648</X><Y>34880</Y><Z>20140</Z></AutoloaderPhysicalPosition></AutoloaderTeachPosition><AutoloaderTeachPosition><WhenTaught>2017-08-15T14:53:45</WhenTaught><AutoloaderLogicalPosition><Group>RackA</Group><X>5</X><Y>0</Y></AutoloaderLogicalPosition><AutoloaderPhysicalPosition><X>26120</X><Y>34944</Y><Z>20202</Z></AutoloaderPhysicalPosition></AutoloaderTeachPosition><AutoloaderTeachPosition><WhenTaught>2017-08-15T14:55:01</WhenTaught><AutoloaderLogicalPosition><Group>RackC</Group><X>5</X><Y>0</Y></AutoloaderLogicalPosition><AutoloaderPhysicalPosition><X>26088</X><Y>672</Y><Z>20202</Z></AutoloaderPhysicalPosition></AutoloaderTeachPosition><AutoloaderTeachPosition><WhenTaught>2017-08-15T15:00:39</WhenTaught><AutoloaderLogicalPosition><Group>RackC</Group><X>0</X><Y>0</Y></AutoloaderLogicalPosition><AutoloaderPhysicalPosition><X>43216</X><Y>752</Y><Z>20106</Z></AutoloaderPhysicalPosition></AutoloaderTeachPosition><AutoloaderTeachPosition><WhenTaught>2017-08-15T15:01:58</WhenTaught><AutoloaderLogicalPosition><Group>RackC</Group><X>0</X><Y>7</Y></AutoloaderLogicalPosition><AutoloaderPhysicalPosition><X>43272</X><Y>28058</Y><Z>20018</Z></AutoloaderPhysicalPosition></AutoloaderTeachPosition><AutoloaderTeachPosition><WhenTaught>2017-08-15T15:03:01</WhenTaught><AutoloaderLogicalPosition><Group>RackA</Group><X>0</X><Y>0</Y></AutoloaderLogicalPosition><AutoloaderPhysicalPosition><X>43184</X><Y>35104</Y><Z>20170</Z></AutoloaderPhysicalPosition></AutoloaderTeachPosition><AutoloaderTeachPosition><WhenTaught>2017-08-15T15:06:30</WhenTaught><AutoloaderLogicalPosition><Group>RackA</Group><X>0</X><Y>7</Y></AutoloaderLogicalPosition><AutoloaderPhysicalPosition><X>43400</X><Y>62272</Y><Z>20046</Z></AutoloaderPhysicalPosition></AutoloaderTeachPosition><AutoloaderFirmware><VersionAxisX>1.17 AI1DI2DO2 Stepper 2</VersionAxisX><VersionAxisY>1.17 AI1DI2DO2 Stepper 2</VersionAxisY><VersionAxisZ>1.17 AI1DI2DO2 Stepper 2</VersionAxisZ><VersionNorgrenIo>1.11 AI1DI0DO4 Norgren I/O</VersionNorgrenIo></AutoloaderFirmware></Autoloader><DispenserModule><SerialNumber>T3DM1100253</SerialNumber><Installed>2009-03-31T10:24:52</Installed><Dispenser><Slot>0</Slot><Installed>2009-03-31T10:25:05</Installed><Name>Water</Name><SpeedLoad>0.3</SpeedLoad><SpeedDispense>0.3</SpeedDispense><Address>1</Address><SyringeVolume>2.5</SyringeVolume><DispenserFirmware><Version>1.2.1(r2)</Version></DispenserFirmware><Titrant><ModuleId>0</ModuleId><Slot>0</Slot><Port>0</Port><Type>0</Type><Subtype>0</Subtype><Concentration>0.15</Concentration><Batch>10-10-2017</Batch><Installed>2017-12-06T14:48:42</Installed><InstalledVolume>500</InstalledVolume><CurrentVolume>318.269</CurrentVolume></Titrant></Dispenser><Dispenser><Slot>2</Slot><Installed>2009-03-31T10:25:11</Installed><Name>Acid</Name><SpeedLoad>1</SpeedLoad><SpeedDispense>1</SpeedDispense><Address>3</Address><SyringeVolume>0.5</SyringeVolume><DispenserFirmware><Version>1.2.1(r2)</Version></DispenserFirmware><Titrant><ModuleId>0</ModuleId><Slot>2</Slot><Port>0</Port><Type>1</Type><Subtype>0</Subtype><Concentration>0.5</Concentration><Batch>12-6-2017</Batch><Installed>2017-12-06T14:50:31</Installed><InstalledVolume>500</InstalledVolume><CurrentVolume>473.863</CurrentVolume></Titrant></Dispenser><Dispenser><Slot>1</Slot><Installed>2009-03-31T10:25:21</Installed><Name>Base</Name><SpeedLoad>1</SpeedLoad><SpeedDispense>1</SpeedDispense><Address>2</Address><SyringeVolume>0.5</SyringeVolume><DispenserFirmware><Version>1.2.1(r2)</Version></DispenserFirmware><Titrant><ModuleId>0</ModuleId><Slot>1</Slot><Port>0</Port><Type>2</Type><Subtype>0</Subtype><Concentration>0.5</Concentration><Batch>09-22-17</Batch><Installed>2017-11-27T14:30:45</Installed><InstalledVolume>500</InstalledVolume><CurrentVolume>446.389</CurrentVolume></Titrant></Dispenser><Dispenser><Slot>5</Slot><Installed>2009-03-31T10:26:24</Installed><Name>Cosolvent</Name><SpeedLoad>0.3</SpeedLoad><SpeedDispense>0.3</SpeedDispense><Address>6</Address><SyringeVolume>2.5</SyringeVolume><DistributorSlot>4</DistributorSlot><DispenserFirmware><Version>1.2.1(r2)</Version></DispenserFirmware></Dispenser><Dispenser><Slot>3</Slot><Installed>2010-08-03T10:05:16</Installed><Name>Buffer</Name><SpeedLoad>1</SpeedLoad><SpeedDispense>1</SpeedDispense><Address>4</Address><SyringeVolume>0.5</SyringeVolume><DispenserFirmware><Version>1.2.1(r2)</Version></DispenserFirmware><Titrant><ModuleId>0</ModuleId><Slot>3</Slot><Port>0</Port><Type>5</Type><Subtype>5</Subtype><Concentration>0</Concentration><Batch/><Installed>2017-12-06T14:50:59</Installed><InstalledVolume>126</InstalledVolume><CurrentVolume>207.933</CurrentVolume></Titrant></Dispenser><Dispenser><Slot>6</Slot><Installed>2010-10-22T15:52:43</Installed><Name>Octanol</Name><SpeedLoad>1</SpeedLoad><SpeedDispense>1</SpeedDispense><Address>7</Address><SyringeVolume>0.5</SyringeVolume><DispenserFirmware><Version>1.2.1(r2)</Version></DispenserFirmware><Titrant><ModuleId>0</ModuleId><Slot>6</Slot><Port>0</Port><Type>5</Type><Subtype>0</Subtype><Concentration>0</Concentration><Batch>9-14-17</Batch><Installed>2017-12-11T15:32:26</Installed><InstalledVolume>130</InstalledVolume><CurrentVolume>121.583</CurrentVolume></Titrant></Dispenser><Distributor><Slot>4</Slot><Installed>2009-03-31T10:28:19</Installed><Name>Distribution Valve</Name><Speed>1</Speed><Address>5</Address><NumberOfPorts>6</NumberOfPorts><DistributorFirmware><Version>1.1.3</Version></DistributorFirmware><Titrants><Titrant><ModuleId>0</ModuleId><Slot>4</Slot><Port>0</Port><Type>3</Type><Subtype>0</Subtype><Concentration>0.15</Concentration><CosolventType>3</CosolventType><VolumeFraction>0.8</VolumeFraction><Batch>9-26-17</Batch><Installed>2017-12-11T15:29:08</Installed><InstalledVolume>250</InstalledVolume><CurrentVolume>137.872</CurrentVolume></Titrant><Titrant><ModuleId>0</ModuleId><Slot>4</Slot><Port>1</Port><Type>5</Type><Subtype>3</Subtype><Concentration>0</Concentration><Batch/><Installed>2017-10-19T19:11:05</Installed><InstalledVolume>250</InstalledVolume><CurrentVolume>250</CurrentVolume></Titrant><Titrant><ModuleId>0</ModuleId><Slot>4</Slot><Port>2</Port><Type>3</Type><Subtype>0</Subtype><Concentration>0.15</Concentration><CosolventType>8</CosolventType><VolumeFraction>0.5</VolumeFraction><Batch>10-30-17</Batch><Installed>2017-11-27T14:21:50</Installed><InstalledVolume>250</InstalledVolume><CurrentVolume>250</CurrentVolume></Titrant></Titrants></Distributor></DispenserModule><Spectrometer><Installed>2010-11-23T16:22:28</Installed><SerialNumber>072390</SerialNumber><DipProbeSerialNumber>11086</DipProbeSerialNumber><WavelengthCoefficient0>185.563</WavelengthCoefficient0><WavelengthCoefficient1>2.17439</WavelengthCoefficient1><WavelengthCoefficient2>-0.000285622</WavelengthCoefficient2><Spectrometer><SpectrometerId>0</SpectrometerId><SettleTime>15</SettleTime><HoldTime>60</HoldTime><InitialHold>1</InitialHold></Spectrometer><SpectrometerLamp><SpectrometerId>0</SpectrometerId><Installed>2010-11-23T16:22:28</Installed><SecondsOfUse>2321679</SecondsOfUse></SpectrometerLamp><SpectrometerCalibration><SpectrometerId>0</SpectrometerId><Timestamp>2017-12-04T15:26:25</Timestamp><IntegrationTime>11</IntegrationTime><NumSpectraToAverage>10</NumSpectraToAverage><MaximumIntensity>65535</MaximumIntensity><SecondsOfUse>2164845</SecondsOfUse><Spectrum size="256">2015 3132 5834 9896 13670 15846 17154 19336 23633 29974 36240 39157 37811 34627 32592 33068 36283 41953 48679 53655 54437 51191 46407 42475 40331 40103 41846 45454 50318 55076 57643 56534 51956 45591 39366 34369 30820 28647 27681 27818 28946 30910 33288 35453 36617 36284 34534 31974 29268 26939 25182 23987 23281 22985 23011 23367 23983 24828 25831 26871 27764 28390 28548 28184 27289 25958 24354 22660 20998 19465 18154 17055 16153 15424 14825 14356 14005 13747 13586 13533 13556 13682 13892 14205 14602 14935 15090 15141 15180 15208 15127 14849 14419 14054 13592 12906 12255 11791 11388 10955 10468 10019 9778 9556 9245 9044 9038 9046 8963 9050 9387 9654 9606 9458 9359 9276 9274 9291 9386 9811 10215 10318 10166 9941 9713 9585 9713 9924 9783 9591 9567 9251 8326 7437 6909 6652 6465 6342 6289 6904 8464 8893 7608 6223 5538 5098 4860 4799 4703 4530 4344 4182 4052 3951 3849 3736 3618 3487 3348 3263 3240 3199 3164 3207 3267 3316 3379 3463 3510 3508 3504 3507 3491 3487 3505 3537 3598 3711 3991 4751 6101 7741 9250 10659 12043 13505 14505 14334 13351 12276 11183 10293 10106 10148 9831 9542 9619 9631 9087 8315 7766 7453 7044 6390 5698 5202 4846 4486 4043 3621 3236 2919 2686 2507 2341 2163 2001 1886 1822 1868 2949 7677 13659 16458 13297 7914 3587 2088 1738 1651 1651 1652 1636 1632 1644 1695 1758 1814 1837 1824 1798 1781 1764 1755 1736 1721 1724 1739 1754 1781 1806 1834 1868 1879 1905 1801</Spectrum></SpectrometerCalibration></Spectrometer><Titrator><SerialNumber>T3TM1100153</SerialNumber><Installed>2009-03-31T10:24:17</Installed><Speed>0.8</Speed><AddressX>1</AddressX><AddressZ>2</AddressZ><AddressSiriusIo>1</AddressSiriusIo><AddressNorgrenIo>3</AddressNorgrenIo><TitratorTeachPosition><WhenTaught>2017-08-15T14:30:15</WhenTaught><TitratorLogicalPosition><X>10</X></TitratorLogicalPosition><TitratorPhysicalPosition><X>548</X><Z>28178</Z></TitratorPhysicalPosition></TitratorTeachPosition><TitratorTeachPosition><WhenTaught>2017-08-15T14:33:08</WhenTaught><TitratorLogicalPosition><X>9</X></TitratorLogicalPosition><TitratorPhysicalPosition><X>7298</X><Z>28156</Z></TitratorPhysicalPosition></TitratorTeachPosition><TitratorTeachPosition><WhenTaught>2017-08-15T14:32:25</WhenTaught><TitratorLogicalPosition><X>6</X></TitratorLogicalPosition><TitratorPhysicalPosition><X>26880</X><Z>28108</Z></TitratorPhysicalPosition></TitratorTeachPosition><TitratorTeachPosition><WhenTaught>2017-08-15T14:33:38</WhenTaught><TitratorLogicalPosition><X>5</X></TitratorLogicalPosition><TitratorPhysicalPosition><X>35504</X><Z>28508</Z></TitratorPhysicalPosition></TitratorTeachPosition><TitratorTeachPosition><WhenTaught>2017-08-15T14:34:13</WhenTaught><TitratorLogicalPosition><X>4</X></TitratorLogicalPosition><TitratorPhysicalPosition><X>45350</X><Z>28310</Z></TitratorPhysicalPosition></TitratorTeachPosition><TitratorTeachPosition><WhenTaught>2017-08-15T14:34:47</WhenTaught><TitratorLogicalPosition><X>3</X></TitratorLogicalPosition><TitratorPhysicalPosition><X>53984</X><Z>20734</Z></TitratorPhysicalPosition></TitratorTeachPosition><TitratorTeachPosition><WhenTaught>2017-08-15T14:35:28</WhenTaught><TitratorLogicalPosition><X>2</X></TitratorLogicalPosition><TitratorPhysicalPosition><X>60692</X><Z>28220</Z></TitratorPhysicalPosition></TitratorTeachPosition><TitratorTeachPosition><WhenTaught>2017-08-15T14:39:04</WhenTaught><TitratorLogicalPosition><X>1</X></TitratorLogicalPosition><TitratorPhysicalPosition><X>69298</X><Z>28274</Z></TitratorPhysicalPosition></TitratorTeachPosition><TitratorTeachPosition><WhenTaught>2017-08-15T14:37:28</WhenTaught><TitratorLogicalPosition><X>0</X></TitratorLogicalPosition><TitratorPhysicalPosition><X>76444</X><Z>28426</Z></TitratorPhysicalPosition></TitratorTeachPosition><Peltier version="2"><Installed>2010-08-05T11:35:13</Installed><Type>5R7-002</Type><ProportionalBand>7</ProportionalBand><IntegralValue>0.7</IntegralValue><DerivativeValue>0.07</DerivativeValue><ProcessValueOffset>0</ProcessValueOffset><ProbeProportionalBand>10</ProbeProportionalBand><ProbeIntegralValue>1</ProbeIntegralValue><ProbeDerivativeValue>0.1</ProbeDerivativeValue></Peltier><Turbidity><Installed>2009-03-31T10:24:45</Installed><LiftHeight>1200</LiftHeight></Turbidity><WashCalibration><WhenCalibrated>2017-08-15T15:51:57</WhenCalibrated><Period>2.886</Period><Volume>12</Volume></WashCalibration><SampleStage><TitratorId>0</TitratorId><StaticLiquid><StaticLiquidId>4</StaticLiquidId><TitratorId>0</TitratorId><LogicalPosition>4</LogicalPosition><Type>SolventWash</Type><CurrentUses>11</CurrentUses><LastRefreshed>2017-12-14T19:56:50</LastRefreshed><Batch/><Description>50% IPA:50% Water</Description></StaticLiquid><StaticLiquid><StaticLiquidId>5</StaticLiquidId><TitratorId>0</TitratorId><LogicalPosition>5</LogicalPosition><Type>SurfactantWash</Type><CurrentUses>8</CurrentUses><LastRefreshed>2017-12-14T19:56:52</LastRefreshed><Batch/><Description>0.5% Trition X-100 in H20</Description></StaticLiquid><StaticLiquid><StaticLiquidId>2</StaticLiquidId><TitratorId>0</TitratorId><LogicalPosition>6</LogicalPosition><Type>pH7Wash</Type><CurrentUses>8</CurrentUses><LastRefreshed>2017-12-14T19:56:54</LastRefreshed><Batch/><Description>pH7 Wash</Description></StaticLiquid><StaticLiquid><StaticLiquidId>3</StaticLiquidId><TitratorId>0</TitratorId><LogicalPosition>7</LogicalPosition><Type>pH7Buffer</Type><CurrentUses>0</CurrentUses><LastRefreshed>2017-12-14T19:56:57</LastRefreshed><Batch/><Description>pH 7</Description></StaticLiquid><StaticLiquid><StaticLiquidId>1</StaticLiquidId><TitratorId>0</TitratorId><LogicalPosition>10</LogicalPosition><Type>StorageSolution</Type><CurrentUses>0</CurrentUses><LastRefreshed>2017-12-14T19:57:36</LastRefreshed><Batch/><Description/></StaticLiquid></SampleStage><Wash><TitratorId>0</TitratorId><LimitedVolume/><CurrentVolume>6615.45</CurrentVolume><LastRefilled>2017-12-11T19:16:20</LastRefilled><Batch>12-11-2017</Batch></Wash><Waste><TitratorId>0</TitratorId><LimitedVolume/><CurrentVolume>3452.13</CurrentVolume><LastEmptied>2017-12-11T19:16:25</LastEmptied></Waste><Electrode><ElectrodeId>1</ElectrodeId><TitratorId>0</TitratorId><Installed>2017-08-15T14:21:54</Installed><Description>T3  Electrode</Description><SerialId>T3E0769</SerialId></Electrode><ElectrodeCalibration><ElectrodeId>1</ElectrodeId><Timestamp>2017-12-15T01:41:17</Timestamp><UsageCount>1</UsageCount><MeanPhMv>-5.35066</MeanPhMv><MeanTemperature>20.9477</MeanTemperature><StandardDeviation>0.0147476</StandardDeviation><TimeTaken>30545</TimeTaken></ElectrodeCalibration><ElectrodeRefill><ElectrodeId>1</ElectrodeId><Timestamp>2017-12-14T19:53:24</Timestamp><Description>3M KCl</Description><Batch>KCL095</Batch></ElectrodeRefill><TitratorFirmware><VersionAxisX>1.17 AI1DI2DO2 Stepper 2</VersionAxisX><VersionAxisZ>1.17 AI1DI2DO2 Stepper 2</VersionAxisZ><VersionNorgrenIo>1.11 AI1DI0DO4 Norgren I/O</VersionNorgrenIo><VersionSiriusIo>1.1.1</VersionSiriusIo></TitratorFirmware></Titrator></Instrument></InstrumentSetup><InstrumentConfigurationList><ManualTitrationPosition>0</ManualTitrationPosition><ManualReferencePosition>1</ManualReferencePosition><VialOverflowVolume>3.5</VialOverflowVolume><AlternateVialOverflowVolume>25</AlternateVialOverflowVolume><AutoActionIdlePeriod>5</AutoActionIdlePeriod><TitrantTubeVolume>1.25</TitrantTubeVolume><SyringeFlushCount>3.5</SyringeFlushCount><FlowingWashVolume>20</FlowingWashVolume><FlowingWashStirPeriod>5</FlowingWashStirPeriod><FlowingWashStirSpeed>30</FlowingWashStirSpeed><SolventWashStirPeriod>5</SolventWashStirPeriod><SolventWashStirSpeed>30</SolventWashStirSpeed><SurfactantWashStirPeriod>5</SurfactantWashStirPeriod><SurfactantWashStirSpeed>30</SurfactantWashStirSpeed><E0BufferMinimumPoints>10</E0BufferMinimumPoints><E0BufferMaximumSd>0.015</E0BufferMaximumSd><E0BufferTimoutPeriod>60</E0BufferTimoutPeriod><E0BufferStirPeriod>5</E0BufferStirPeriod><E0BufferStirSpeed>30</E0BufferStirSpeed><E0WashStirPeriod>5</E0WashStirPeriod><E0WashStirSpeed>30</E0WashStirSpeed><E0ReadingStirSpeed>0</E0ReadingStirSpeed><UvCalibrationStirPeriod>5</UvCalibrationStirPeriod><UvCalibrationStirSpeed>30</UvCalibrationStirSpeed><UvCalibrationWashVolume>20</UvCalibrationWashVolume><UvCalibrationWashStirPeriod>5</UvCalibrationWashStirPeriod><UvCalibrationWashStirSpeed>30</UvCalibrationWashStirSpeed><OverheadDispenseHeight>10000</OverheadDispenseHeight></InstrumentConfigurationList><RecordedEvents><StartTime>2017-12-15T01:40:49</StartTime><LabelledEvent><Id>0</Id><ElapsedTime>158.742</ElapsedTime><Label>Initial pH = 6.57</Label></LabelledEvent><DataPoint><Id>1</Id><ElapsedTime>338.166</ElapsedTime><DataT3><StirrerPercent>0</StirrerPercent><StirrerRpm>0</StirrerRpm><Ph>2.00672</Ph><Temperature>24.7191</Temperature><PhMv>290.41</PhMv><TcMv>0</TcMv><CjCelcius>0</CjCelcius></DataT3><DataStability><PhGradient>0.00138609</PhGradient><CorrelationCoefficient>0.0336766</CorrelationCoefficient><StandardDeviation>0.000372895</StandardDeviation><TimeBetweenPoints>0.5</TimeBetweenPoints><NumPointsUsed>20</NumPointsUsed><PhPoints size="21">2.01113 2.006538 2.006415 2.005992 2.006501 2.006592 2.006509 2.006971 2.006723 2.006967 2.007135 2.007006 2.006914 2.007402 2.007129 2.007359 2.006678 2.006382 2.006558 2.006477 2.006252</PhPoints></DataStability><DataVolumes><Volumes size="4">1.5 0.0555974 0.00326905 0.15</Volumes></DataVolumes></DataPoint><DataPoint><Id>2</Id><ElapsedTime>384.899</ElapsedTime><DataT3><StirrerPercent>0</StirrerPercent><StirrerRpm>0</StirrerRpm><Ph>2.20628</Ph><Temperature>24.7357</Temperature><PhMv>278.631</PhMv><TcMv>0</TcMv><CjCelcius>0</CjCelcius></DataT3><DataStability><PhGradient>-0.00746997</PhGradient><CorrelationCoefficient>0.39684</CorrelationCoefficient><StandardDeviation>0.000585307</StandardDeviation><TimeBetweenPoints>0.5</TimeBetweenPoints><NumPointsUsed>20</NumPointsUsed><PhPoints size="20">2.208299 2.206751 2.206517 2.206378 2.205859 2.206997 2.206165 2.205841 2.206097 2.206392 2.206077 2.206284 2.206375 2.206113 2.206396 2.205825 2.20564 2.206068 2.205766 2.205851</PhPoints></DataStability><DataVolumes><Volumes size="4">1.5 0.0555974 0.0199671 0.15</Volumes></DataVolumes></DataPoint><DataPoint><Id>3</Id><ElapsedTime>420.447</ElapsedTime><DataT3><StirrerPercent>0</StirrerPercent><StirrerRpm>0</StirrerRpm><Ph>2.3632</Ph><Temperature>24.8479</Temperature><PhMv>269.459</PhMv><TcMv>0</TcMv><CjCelcius>0</CjCelcius></DataT3><DataStability><PhGradient>-0.00558858</PhGradient><CorrelationCoefficient>0.19734</CorrelationCoefficient><StandardDeviation>0.00062125</StandardDeviation><TimeBetweenPoints>0.5</TimeBetweenPoints><NumPointsUsed>20</NumPointsUsed><PhPoints size="20">2.365571 2.363754 2.363309 2.362997 2.363396 2.362828 2.362958 2.363191 2.362841 2.362978 2.363193 2.362664 2.362899 2.362609 2.363079 2.363219 2.363177 2.363059 2.363445 2.362863</PhPoints></DataStability><DataVolumes><Volumes size="4">1.5 0.0555974 0.0301035 0.15</Volumes></DataVolumes></DataPoint><DataPoint><Id>4</Id><ElapsedTime>466.342</ElapsedTime><DataT3><StirrerPercent>0</StirrerPercent><StirrerRpm>0</StirrerRpm><Ph>2.55841</Ph><Temperature>24.8979</Temperature><PhMv>257.961</PhMv><TcMv>0</TcMv><CjCelcius>0</CjCelcius></DataT3><DataStability><PhGradient>-0.014869</PhGradient><CorrelationCoefficient>0.867998</CorrelationCoefficient><StandardDeviation>0.000787775</StandardDeviation><TimeBetweenPoints>0.5</TimeBetweenPoints><NumPointsUsed>20</NumPointsUsed><PhPoints size="20">2.559905 2.559812 2.559258 2.559346 2.558794 2.558548 2.558701 2.558691 2.558279 2.558568 2.558391 2.558342 2.55854 2.557482 2.557684 2.558125 2.557211 2.557543 2.557703 2.557209</PhPoints></DataStability><DataVolumes><Volumes size="4">1.5 0.0555974 0.0379116 0.15</Volumes></DataVolumes></DataPoint><DataPoint><Id>5</Id><ElapsedTime>501.76</ElapsedTime><DataT3><StirrerPercent>0</StirrerPercent><StirrerRpm>0</StirrerRpm><Ph>2.71021</Ph><Temperature>24.8044</Temperature><PhMv>248.904</PhMv><TcMv>0</TcMv><CjCelcius>0</CjCelcius></DataT3><DataStability><PhGradient>-0.00425391</PhGradient><CorrelationCoefficient>0.442432</CorrelationCoefficient><StandardDeviation>0.000315608</StandardDeviation><TimeBetweenPoints>0.5</TimeBetweenPoints><NumPointsUsed>20</NumPointsUsed><PhPoints size="21">2.714757 2.710931 2.710545 2.710605 2.710424 2.710385 2.710224 2.710189 2.710352 2.709738 2.710166 2.710173 2.709792 2.710333 2.710306 2.709861 2.710275 2.70992 2.709669 2.710298 2.709941</PhPoints></DataStability><DataVolumes><Volumes size="4">1.5 0.0555974 0.0424271 0.15</Volumes></DataVolumes></DataPoint><DataPoint><Id>6</Id><ElapsedTime>553.29</ElapsedTime><DataT3><StirrerPercent>0</StirrerPercent><StirrerRpm>0</StirrerRpm><Ph>2.90722</Ph><Temperature>24.7977</Temperature><PhMv>237.251</PhMv><TcMv>0</TcMv><CjCelcius>0</CjCelcius></DataT3><DataStability><PhGradient>-0.00836793</PhGradient><CorrelationCoefficient>0.819088</CorrelationCoefficient><StandardDeviation>0.000456706</StandardDeviation><TimeBetweenPoints>0.5</TimeBetweenPoints><NumPointsUsed>20</NumPointsUsed><PhPoints size="21">2.912028 2.908045 2.908171 2.907539 2.907728 2.907457 2.907205 2.907577 2.906929 2.907435 2.907414 2.907089 2.907259 2.907125 2.90679 2.907008 2.90689 2.906785 2.906861 2.90656 2.906481</PhPoints></DataStability><DataVolumes><Volumes size="4">1.5 0.0555974 0.0467074 0.15</Volumes></DataVolumes></DataPoint><DataPoint><Id>7</Id><ElapsedTime>599.552</ElapsedTime><DataT3><StirrerPercent>0</StirrerPercent><StirrerRpm>0</StirrerRpm><Ph>3.12034</Ph><Temperature>24.8499</Temperature><PhMv>224.691</PhMv><TcMv>0</TcMv><CjCelcius>0</CjCelcius></DataT3><DataStability><PhGradient>-0.0105596</PhGradient><CorrelationCoefficient>0.385942</CorrelationCoefficient><StandardDeviation>0.000838589</StandardDeviation><TimeBetweenPoints>0.5</TimeBetweenPoints><NumPointsUsed>20</NumPointsUsed><PhPoints size="20">3.123038 3.121375 3.121125 3.121546 3.119798 3.119785 3.120056 3.119785 3.119699 3.120552 3.120121 3.120249 3.120156 3.120012 3.120194 3.11987 3.119592 3.119972 3.119759 3.12018</PhPoints></DataStability><DataVolumes><Volumes size="4">1.5 0.0555974 0.0503057 0.15</Volumes></DataVolumes></DataPoint><DataPoint><Id>8</Id><ElapsedTime>650.477</ElapsedTime><DataT3><StirrerPercent>0</StirrerPercent><StirrerRpm>0</StirrerRpm><Ph>3.3632</Ph><Temperature>24.8579</Temperature><PhMv>210.337</PhMv><TcMv>0</TcMv><CjCelcius>0</CjCelcius></DataT3><DataStability><PhGradient>-0.0109396</PhGradient><CorrelationCoefficient>0.53189</CorrelationCoefficient><StandardDeviation>0.000740235</StandardDeviation><TimeBetweenPoints>0.5</TimeBetweenPoints><NumPointsUsed>20</NumPointsUsed><PhPoints size="20">3.365878 3.363886 3.363648 3.36333 3.363591 3.363128 3.363134 3.363264 3.362798 3.363006 3.362953 3.362776 3.3632 3.363237 3.362989 3.36306 3.362545 3.362631 3.362663 3.362285</PhPoints></DataStability><DataVolumes><Volumes size="4">1.5 0.0555974 0.0520931 0.15</Volumes></DataVolumes></DataPoint><DataPoint><Id>9</Id><ElapsedTime>701.365</ElapsedTime><DataT3><StirrerPercent>0</StirrerPercent><StirrerRpm>0</StirrerRpm><Ph>3.56178</Ph><Temperature>24.8588</Temperature><PhMv>198.595</PhMv><TcMv>0</TcMv><CjCelcius>0</CjCelcius></DataT3><DataStability><PhGradient>-0.00970685</PhGradient><CorrelationCoefficient>0.404168</CorrelationCoefficient><StandardDeviation>0.000753316</StandardDeviation><TimeBetweenPoints>0.5</TimeBetweenPoints><NumPointsUsed>20</NumPointsUsed><PhPoints size="20">3.564554 3.562387 3.562429 3.561664 3.561811 3.561959 3.561453 3.561859 3.561871 3.561297 3.561657 3.561463 3.561418 3.561514 3.561228 3.561255 3.561351 3.560881 3.561774 3.561677</PhPoints></DataStability><DataVolumes><Volumes size="4">1.5 0.0555974 0.053175 0.15</Volumes></DataVolumes></DataPoint><DataPoint><Id>10</Id><ElapsedTime>746.976</ElapsedTime><DataT3><StirrerPercent>0</StirrerPercent><StirrerRpm>0</StirrerRpm><Ph>3.76666</Ph><Temperature>24.8472</Temperature><PhMv>186.472</PhMv><TcMv>0</TcMv><CjCelcius>0</CjCelcius></DataT3><DataStability><PhGradient>-0.0104866</PhGradient><CorrelationCoefficient>0.64757</CorrelationCoefficient><StandardDeviation>0.0006432</StandardDeviation><TimeBetweenPoints>0.5</TimeBetweenPoints><NumPointsUsed>20</NumPointsUsed><PhPoints size="20">3.768763 3.767473 3.767009 3.767259 3.766581 3.76665 3.766791 3.76671 3.76677 3.766673 3.766182 3.766737 3.766497 3.766264 3.766376 3.766084 3.766389 3.766173 3.765736 3.766144</PhPoints></DataStability><DataVolumes><Volumes size="4">1.5 0.0555974 0.053857 0.15</Volumes></DataVolumes></DataPoint><DataPoint><Id>11</Id><ElapsedTime>782.396</ElapsedTime><DataT3><StirrerPercent>0</StirrerPercent><StirrerRpm>0</StirrerRpm><Ph>4.16999</Ph><Temperature>24.8584</Temperature><PhMv>162.63</PhMv><TcMv>0</TcMv><CjCelcius>0</CjCelcius></DataT3><DataStability><PhGradient>-0.00777916</PhGradient><CorrelationCoefficient>0.675809</CorrelationCoefficient><StandardDeviation>0.000467172</StandardDeviation><TimeBetweenPoints>0.5</TimeBetweenPoints><NumPointsUsed>20</NumPointsUsed><PhPoints size="20">4.171422 4.170068 4.170157 4.170465 4.170258 4.170073 4.170344 4.17016 4.1699 4.170034 4.16978 4.170187 4.169926 4.169666 4.169945 4.169665 4.169518 4.169606 4.169251 4.169376</PhPoints></DataStability><DataVolumes><Volumes size="4">1.5 0.0555974 0.0545861 0.15</Volumes></DataVolumes></DataPoint><DataPoint><Id>12</Id><ElapsedTime>817.697</ElapsedTime><DataT3><StirrerPercent>0</StirrerPercent><StirrerRpm>0</StirrerRpm><Ph>5.01149</Ph><Temperature>24.8804</Temperature><PhMv>112.88</PhMv><TcMv>0</TcMv><CjCelcius>0</CjCelcius></DataT3><DataStability><PhGradient>0.00368676</PhGradient><CorrelationCoefficient>0.078555</CorrelationCoefficient><StandardDeviation>0.000649252</StandardDeviation><TimeBetweenPoints>0.5</TimeBetweenPoints><NumPointsUsed>20</NumPointsUsed><PhPoints size="22">5.024328 5.014938 5.013465 5.011348 5.010908 5.010794 5.010376 5.011104 5.010967 5.010974 5.011258 5.011372 5.011181 5.011673 5.011264 5.011844 5.011721 5.011656 5.011895 5.011982 5.011868 5.012066</PhPoints></DataStability><DataVolumes><Volumes size="4">1.5 0.0555974 0.05508 0.15</Volumes></DataVolumes></DataPoint><DataPoint><Id>13</Id><ElapsedTime>854.115</ElapsedTime><DataT3><StirrerPercent>0</StirrerPercent><StirrerRpm>0</StirrerRpm><Ph>9.82737</Ph><Temperature>24.814</Temperature><PhMv>-171.877</PhMv><TcMv>0</TcMv><CjCelcius>0</CjCelcius></DataT3><DataStability><PhGradient>-0.0189915</PhGradient><CorrelationCoefficient>0.908551</CorrelationCoefficient><StandardDeviation>0.000983657</StandardDeviation><TimeBetweenPoints>0.5</TimeBetweenPoints><NumPointsUsed>20</NumPointsUsed><PhPoints size="34">9.846238 9.842052 9.839443 9.838733 9.837246 9.835739 9.835282 9.83381 9.832878 9.832784 9.831291 9.83085 9.830752 9.829639 9.829819 9.82854 9.828219 9.828587 9.828106 9.827861 9.827957 9.827523 9.827261 9.827429 9.827235 9.82737 9.826843 9.826548 9.826831 9.826382 9.826269 9.826456 9.82632 9.825865</PhPoints></DataStability><DataVolumes><Volumes size="4">1.5 0.0555974 0.0557855 0.15</Volumes></DataVolumes></DataPoint><DataPoint><Id>14</Id><ElapsedTime>901.593</ElapsedTime><DataT3><StirrerPercent>0</StirrerPercent><StirrerRpm>0</StirrerRpm><Ph>10.274</Ph><Temperature>24.8513</Temperature><PhMv>-198.308</PhMv><TcMv>0</TcMv><CjCelcius>0</CjCelcius></DataT3><DataStability><PhGradient>-0.0190753</PhGradient><CorrelationCoefficient>0.917941</CorrelationCoefficient><StandardDeviation>0.000982294</StandardDeviation><TimeBetweenPoints>0.5</TimeBetweenPoints><NumPointsUsed>20</NumPointsUsed><PhPoints size="34">10.28069 10.28007 10.28013 10.27967 10.27885 10.27856 10.27778 10.27764 10.2776 10.27711 10.2766 10.2763 10.27563 10.27572 10.27563 10.27503 10.27548 10.2751 10.27499 10.27507 10.27509 10.27427 10.27389 10.27376 10.27394 10.2738 10.27327 10.27323 10.27304 10.27292 10.27327 10.27273 10.27287 10.27298</PhPoints></DataStability><DataVolumes><Volumes size="4">1.5 0.0555974 0.056397 0.15</Volumes></DataVolumes></DataPoint><DataPoint><Id>15</Id><ElapsedTime>995.483</ElapsedTime><DataT3><StirrerPercent>0</StirrerPercent><StirrerRpm>0</StirrerRpm><Ph>1.9637</Ph><Temperature>25.2297</Temperature><PhMv>293.464</PhMv><TcMv>0</TcMv><CjCelcius>0</CjCelcius></DataT3><DataStability><PhGradient>-0.00641971</PhGradient><CorrelationCoefficient>0.193481</CorrelationCoefficient><StandardDeviation>0.000720666</StandardDeviation><TimeBetweenPoints>0.5</TimeBetweenPoints><NumPointsUsed>20</NumPointsUsed><PhPoints size="20">1.966483 1.963634 1.963275 1.963747 1.963471 1.963804 1.963724 1.963468 1.964082 1.96379 1.963625 1.963702 1.963617 1.963065 1.963593 1.963483 1.962979 1.962935 1.963562 1.963956</PhPoints></DataStability><DataVolumes><Volumes size="4">1.5 0.115804 0.056397 0.5</Volumes></DataVolumes></DataPoint><DataPoint><Id>16</Id><ElapsedTime>1041.77</ElapsedTime><DataT3><StirrerPercent>0</StirrerPercent><StirrerRpm>0</StirrerRpm><Ph>2.15544</Ph><Temperature>25.0043</Temperature><PhMv>281.895</PhMv><TcMv>0</TcMv><CjCelcius>0</CjCelcius></DataT3><DataStability><PhGradient>-0.0143991</PhGradient><CorrelationCoefficient>0.570076</CorrelationCoefficient><StandardDeviation>0.000940877</StandardDeviation><TimeBetweenPoints>0.5</TimeBetweenPoints><NumPointsUsed>20</NumPointsUsed><PhPoints size="31">2.158987 2.157914 2.157931 2.157451 2.157843 2.158205 2.158164 2.158069 2.158015 2.15739 2.157931 2.157417 2.157554 2.157618 2.15529 2.155237 2.155338 2.155154 2.155159 2.155321 2.155144 2.155391 2.155241 2.155026 2.155463 2.154696 2.154675 2.154973 2.154577 2.15473 2.154703</PhPoints></DataStability><DataVolumes><Volumes size="4">1.5 0.115804 0.0764111 0.5</Volumes></DataVolumes></DataPoint><DataPoint><Id>17</Id><ElapsedTime>1082.97</ElapsedTime><DataT3><StirrerPercent>0</StirrerPercent><StirrerRpm>0</StirrerRpm><Ph>2.33638</Ph><Temperature>24.8271</Temperature><PhMv>271.026</PhMv><TcMv>0</TcMv><CjCelcius>0</CjCelcius></DataT3><DataStability><PhGradient>-0.0176144</PhGradient><CorrelationCoefficient>0.863462</CorrelationCoefficient><StandardDeviation>0.000935052</StandardDeviation><TimeBetweenPoints>0.5</TimeBetweenPoints><NumPointsUsed>20</NumPointsUsed><PhPoints size="20">2.338555 2.337817 2.336698 2.337238 2.336988 2.336846 2.336827 2.336475 2.336549 2.336634 2.336255 2.336455 2.336456 2.335666 2.336013 2.335652 2.335129 2.335691 2.334798 2.334848</PhPoints></DataStability><DataVolumes><Volumes size="4">1.5 0.115804 0.0886171 0.5</Volumes></DataVolumes></DataPoint><DataPoint><Id>18</Id><ElapsedTime>1118.47</ElapsedTime><DataT3><StirrerPercent>0</StirrerPercent><StirrerRpm>0</StirrerRpm><Ph>2.49863</Ph><Temperature>24.8058</Temperature><PhMv>261.414</PhMv><TcMv>0</TcMv><CjCelcius>0</CjCelcius></DataT3><DataStability><PhGradient>-0.0174734</PhGradient><CorrelationCoefficient>0.859153</CorrelationCoefficient><StandardDeviation>0.000930316</StandardDeviation><TimeBetweenPoints>0.5</TimeBetweenPoints><NumPointsUsed>20</NumPointsUsed><PhPoints size="29">2.50226 2.500475 2.501228 2.501453 2.500932 2.501263 2.50086 2.500956 2.500984 2.500454 2.500516 2.500376 2.498807 2.499153 2.49889 2.498851 2.498729 2.498663 2.498532 2.498693 2.498377 2.498303 2.498357 2.497836 2.497872 2.497866 2.497423 2.497443 2.49755</PhPoints></DataStability><DataVolumes><Volumes size="4">1.5 0.115804 0.0967074 0.5</Volumes></DataVolumes></DataPoint><DataPoint><Id>19</Id><ElapsedTime>1174.08</ElapsedTime><DataT3><StirrerPercent>0</StirrerPercent><StirrerRpm>0</StirrerRpm><Ph>2.69861</Ph><Temperature>25.011</Temperature><PhMv>249.767</PhMv><TcMv>0</TcMv><CjCelcius>0</CjCelcius></DataT3><DataStability><PhGradient>-0.017376</PhGradient><CorrelationCoefficient>0.835711</CorrelationCoefficient><StandardDeviation>0.000938553</StandardDeviation><TimeBetweenPoints>0.5</TimeBetweenPoints><NumPointsUsed>20</NumPointsUsed><PhPoints size="21">2.704586 2.699808 2.699386 2.700638 2.699065 2.69955 2.698978 2.699455 2.699489 2.698784 2.698532 2.698808 2.69802 2.697825 2.698028 2.697867 2.697911 2.697492 2.697408 2.698006 2.697064</PhPoints></DataStability><DataVolumes><Volumes size="4">1.5 0.115804 0.102705 0.5</Volumes></DataVolumes></DataPoint><DataPoint><Id>20</Id><ElapsedTime>1210.08</ElapsedTime><DataT3><StirrerPercent>0</StirrerPercent><StirrerRpm>0</StirrerRpm><Ph>2.8412</Ph><Temperature>25.0101</Temperature><PhMv>241.33</PhMv><TcMv>0</TcMv><CjCelcius>0</CjCelcius></DataT3><DataStability><PhGradient>-0.018421</PhGradient><CorrelationCoefficient>0.941589</CorrelationCoefficient><StandardDeviation>0.0009374</StandardDeviation><TimeBetweenPoints>0.5</TimeBetweenPoints><NumPointsUsed>20</NumPointsUsed><PhPoints size="21">2.846566 2.842348 2.842434 2.842336 2.842129 2.842217 2.842229 2.841613 2.841811 2.841757 2.841434 2.84104 2.840581 2.840687 2.840665 2.840463 2.840029 2.84053 2.839725 2.840011 2.839863</PhPoints></DataStability><DataVolumes><Volumes size="4">1.5 0.115804 0.106256 0.5</Volumes></DataVolumes></DataPoint><DataPoint><Id>21</Id><ElapsedTime>1256.45</ElapsedTime><DataT3><StirrerPercent>0</StirrerPercent><StirrerRpm>0</StirrerRpm><Ph>3.03889</Ph><Temperature>24.953</Temperature><PhMv>229.589</PhMv><TcMv>0</TcMv><CjCelcius>0</CjCelcius></DataT3><DataStability><PhGradient>-0.00529048</PhGradient><CorrelationCoefficient>0.321264</CorrelationCoefficient><StandardDeviation>0.000461051</StandardDeviation><TimeBetweenPoints>0.5</TimeBetweenPoints><NumPointsUsed>20</NumPointsUsed><PhPoints size="21">3.043141 3.039746 3.039683 3.039124 3.039264 3.039049 3.038702 3.039057 3.038476 3.038904 3.039397 3.0386 3.038566 3.038992 3.038333 3.038665 3.03859 3.038 3.038279 3.039148 3.039176</PhPoints></DataStability><DataVolumes><Volumes size="4">1.5 0.115804 0.10896 0.5</Volumes></DataVolumes></DataPoint><DataPoint><Id>22</Id><ElapsedTime>1292.46</ElapsedTime><DataT3><StirrerPercent>0</StirrerPercent><StirrerRpm>0</StirrerRpm><Ph>3.20954</Ph><Temperature>24.9121</Temperature><PhMv>219.464</PhMv><TcMv>0</TcMv><CjCelcius>0</CjCelcius></DataT3><DataStability><PhGradient>-0.0129816</PhGradient><CorrelationCoefficient>0.721128</CorrelationCoefficient><StandardDeviation>0.000754678</StandardDeviation><TimeBetweenPoints>0.5</TimeBetweenPoints><NumPointsUsed>20</NumPointsUsed><PhPoints size="20">3.211878 3.210643 3.210153 3.209592 3.209892 3.20967 3.209366 3.209647 3.209857 3.209573 3.20978 3.209173 3.209322 3.209154 3.209074 3.209077 3.208884 3.208575 3.208888 3.208607</PhPoints></DataStability><DataVolumes><Volumes size="4">1.5 0.115804 0.110701 0.5</Volumes></DataVolumes></DataPoint><DataPoint><Id>23</Id><ElapsedTime>1343.27</ElapsedTime><DataT3><StirrerPercent>0</StirrerPercent><StirrerRpm>0</StirrerRpm><Ph>3.4041</Ph><Temperature>24.9463</Temperature><PhMv>207.982</PhMv><TcMv>0</TcMv><CjCelcius>0</CjCelcius></DataT3><DataStability><PhGradient>-0.0120232</PhGradient><CorrelationCoefficient>0.617358</CorrelationCoefficient><StandardDeviation>0.000754946</StandardDeviation><TimeBetweenPoints>0.5</TimeBetweenPoints><NumPointsUsed>20</NumPointsUsed><PhPoints size="20">3.405807 3.404189 3.404441 3.40486 3.404858 3.404764 3.404855 3.404396 3.405287 3.40359 3.403507 3.403623 3.403511 3.403683 3.403322 3.403169 3.403569 3.40338 3.403504 3.40372</PhPoints></DataStability><DataVolumes><Volumes size="4">1.5 0.115804 0.1123 0.5</Volumes></DataVolumes></DataPoint><DataPoint><Id>24</Id><ElapsedTime>1399.35</ElapsedTime><DataT3><StirrerPercent>0</StirrerPercent><StirrerRpm>0</StirrerRpm><Ph>3.62281</Ph><Temperature>24.9892</Temperature><PhMv>195.074</PhMv><TcMv>0</TcMv><CjCelcius>0</CjCelcius></DataT3><DataStability><PhGradient>-0.00104909</PhGradient><CorrelationCoefficient>0.0252905</CorrelationCoefficient><StandardDeviation>0.000325442</StandardDeviation><TimeBetweenPoints>0.5</TimeBetweenPoints><NumPointsUsed>20</NumPointsUsed><PhPoints size="21">3.627691 3.623429 3.62278 3.622969 3.622837 3.622582 3.623072 3.622891 3.622808 3.622943 3.622569 3.622662 3.622688 3.622176 3.622326 3.622369 3.622971 3.623485 3.622714 3.622887 3.622998</PhPoints></DataStability><DataVolumes><Volumes size="4">1.5 0.115804 0.113805 0.5</Volumes></DataVolumes></DataPoint><DataPoint><Id>25</Id><ElapsedTime>1440.4</ElapsedTime><DataT3><StirrerPercent>0</StirrerPercent><StirrerRpm>0</StirrerRpm><Ph>3.82452</Ph><Temperature>24.9402</Temperature><PhMv>183.11</PhMv><TcMv>0</TcMv><CjCelcius>0</CjCelcius></DataT3><DataStability><PhGradient>-0.0139572</PhGradient><CorrelationCoefficient>0.593323</CorrelationCoefficient><StandardDeviation>0.000893963</StandardDeviation><TimeBetweenPoints>0.5</TimeBetweenPoints><NumPointsUsed>20</NumPointsUsed><PhPoints size="20">3.827732 3.825172 3.824688 3.825305 3.825002 3.824532 3.824809 3.824309 3.824633 3.824399 3.82411 3.824441 3.824249 3.823868 3.824158 3.823876 3.823749 3.824103 3.823631 3.823726</PhPoints></DataStability><DataVolumes><Volumes size="4">1.5 0.115804 0.114346 0.5</Volumes></DataVolumes></DataPoint><DataPoint><Id>26</Id><ElapsedTime>1475.7</ElapsedTime><DataT3><StirrerPercent>0</StirrerPercent><StirrerRpm>0</StirrerRpm><Ph>4.16923</Ph><Temperature>24.9261</Temperature><PhMv>162.713</PhMv><TcMv>0</TcMv><CjCelcius>0</CjCelcius></DataT3><DataStability><PhGradient>-0.00891649</PhGradient><CorrelationCoefficient>0.711869</CorrelationCoefficient><StandardDeviation>0.000521981</StandardDeviation><TimeBetweenPoints>0.5</TimeBetweenPoints><NumPointsUsed>20</NumPointsUsed><PhPoints size="20">4.170696 4.169639 4.169515 4.169502 4.169799 4.169231 4.169491 4.169387 4.169101 4.169388 4.169114 4.168913 4.169507 4.169104 4.168754 4.16911 4.168841 4.168546 4.1688 4.168233</PhPoints></DataStability><DataVolumes><Volumes size="4">1.5 0.115804 0.114864 0.5</Volumes></DataVolumes></DataPoint><DataPoint><Id>27</Id><ElapsedTime>1511.03</ElapsedTime><DataT3><StirrerPercent>0</StirrerPercent><StirrerRpm>0</StirrerRpm><Ph>7.7015</Ph><Temperature>24.717</Temperature><PhMv>-46.1756</PhMv><TcMv>0</TcMv><CjCelcius>0</CjCelcius></DataT3><DataStability><PhGradient>-0.102424</PhGradient><CorrelationCoefficient>0.996872</CorrelationCoefficient><StandardDeviation>0.00506359</StandardDeviation><TimeBetweenPoints>0.5</TimeBetweenPoints><NumPointsUsed>20</NumPointsUsed><TimedoutFlag/><PhPoints size="119">7.918888 7.90967 7.909872 7.909492 7.909309 7.908042 7.907153 7.905942 7.905002 7.90357 7.901419 7.899922 7.896547 7.893648 7.891483 7.887911 7.88403 7.88195 7.878377 7.876039 7.873723 7.869982 7.865178 7.863024 7.859065 7.85651 7.851426 7.847217 7.845026 7.841222 7.838918 7.836579 7.832734 7.82844 7.826273 7.822493 7.81982 7.816042 7.812133 7.809922 7.807056 7.805031 7.80309 7.799758 7.796074 7.794244 7.791436 7.789509 7.786304 7.783291 7.7817 7.778987 7.777619 7.774375 7.772117 7.770671 7.769806 7.767653 7.766283 7.762782 7.760767 7.759384 7.756982 7.754705 7.753402 7.751573 7.750957 7.748651 7.747806 7.746688 7.744271 7.742685 7.741534 7.739745 7.737957 7.736492 7.735513 7.734416 7.733343 7.73224 7.73017 7.729334 7.72808 7.727022 7.72546 7.724103 7.723414 7.722294 7.720695 7.720695 7.719333 7.717781 7.716949 7.715906 7.714998 7.713854 7.712408 7.711692 7.710933 7.70937 7.708875 7.707861 7.707072 7.706727 7.705857 7.704105 7.703891 7.702657 7.701833 7.701073 7.699633 7.69913 7.698408 7.697577 7.696554 7.696097 7.695511 7.694382 7.69346</PhPoints></DataStability><DataVolumes><Volumes size="4">1.5 0.115804 0.115546 0.5</Volumes></DataVolumes></DataPoint><DataPoint><Id>28</Id><ElapsedTime>1616.83</ElapsedTime><DataT3><StirrerPercent>0</StirrerPercent><StirrerRpm>0</StirrerRpm><Ph>8.93398</Ph><Temperature>25.014</Temperature><PhMv>-119.133</PhMv><TcMv>0</TcMv><CjCelcius>0</CjCelcius></DataT3><DataStability><PhGradient>-0.0141256</PhGradient><CorrelationCoefficient>0.487455</CorrelationCoefficient><StandardDeviation>0.000999036</StandardDeviation><TimeBetweenPoints>0.5</TimeBetweenPoints><NumPointsUsed>20</NumPointsUsed><PhPoints size="56">8.970724 8.968631 8.966743 8.965548 8.964783 8.964047 8.962891 8.960744 8.960092 8.957577 8.956583 8.95545 8.953721 8.953091 8.951821 8.950861 8.949972 8.949415 8.948901 8.948348 8.947422 8.946004 8.945771 8.944681 8.944299 8.943751 8.94026 8.940256 8.940064 8.938805 8.938485 8.938097 8.937214 8.937397 8.936695 8.936231 8.936439 8.935562 8.934727 8.934284 8.93421 8.934002 8.93463 8.932933 8.933719 8.932425 8.934858 8.934694 8.933905 8.933858 8.933965 8.933247 8.93356 8.93318 8.932736 8.932754</PhPoints></DataStability><DataVolumes><Volumes size="4">1.5 0.115804 0.115875 0.5</Volumes></DataVolumes></DataPoint><DataPoint><Id>29</Id><ElapsedTime>1680.57</ElapsedTime><DataT3><StirrerPercent>0</StirrerPercent><StirrerRpm>0</StirrerRpm><Ph>9.40805</Ph><Temperature>24.9477</Temperature><PhMv>-147.149</PhMv><TcMv>0</TcMv><CjCelcius>0</CjCelcius></DataT3><DataStability><PhGradient>-0.0149656</PhGradient><CorrelationCoefficient>0.888424</CorrelationCoefficient><StandardDeviation>0.000783679</StandardDeviation><TimeBetweenPoints>0.5</TimeBetweenPoints><NumPointsUsed>20</NumPointsUsed><PhPoints size="31">9.417711 9.416256 9.415263 9.414183 9.414 9.413507 9.412755 9.411813 9.411059 9.411124 9.411734 9.409525 9.409048 9.40899 9.408757 9.408829 9.408925 9.40838 9.408088 9.407867 9.407902 9.408091 9.40786 9.40779 9.407617 9.407403 9.407416 9.407507 9.407221 9.407572 9.406246</PhPoints></DataStability><DataVolumes><Volumes size="4">1.5 0.115804 0.11611 0.5</Volumes></DataVolumes></DataPoint><DataPoint><Id>30</Id><ElapsedTime>1726.64</ElapsedTime><DataT3><StirrerPercent>0</StirrerPercent><StirrerRpm>0</StirrerRpm><Ph>9.90335</Ph><Temperature>24.9109</Temperature><PhMv>-176.425</PhMv><TcMv>0</TcMv><CjCelcius>0</CjCelcius></DataT3><DataStability><PhGradient>-0.0171219</PhGradient><CorrelationCoefficient>0.830187</CorrelationCoefficient><StandardDeviation>0.000927727</StandardDeviation><TimeBetweenPoints>0.5</TimeBetweenPoints><NumPointsUsed>20</NumPointsUsed><PhPoints size="25">9.91276 9.907864 9.907039 9.906251 9.905907 9.904933 9.904713 9.904636 9.904262 9.903846 9.903729 9.903493 9.903504 9.903503 9.903459 9.903609 9.903467 9.903228 9.903743 9.902056 9.901888 9.902261 9.901935 9.902432 9.90238</PhPoints></DataStability><DataVolumes><Volumes size="4">1.5 0.115804 0.116416 0.5</Volumes></DataVolumes></DataPoint><DataPoint><Id>31</Id><ElapsedTime>1769.58</ElapsedTime><DataT3><StirrerPercent>0</StirrerPercent><StirrerRpm>0</StirrerRpm><Ph>10.1938</Ph><Temperature>24.9559</Temperature><PhMv>-193.634</PhMv><TcMv>0</TcMv><CjCelcius>0</CjCelcius></DataT3><DataStability><PhGradient>-0.0147373</PhGradient><CorrelationCoefficient>0.646445</CorrelationCoefficient><StandardDeviation>0.000905115</StandardDeviation><TimeBetweenPoints>0.5</TimeBetweenPoints><NumPointsUsed>20</NumPointsUsed><PhPoints size="20">10.19633 10.19517 10.19534 10.1946 10.19451 10.19419 10.1937 10.19382 10.19327 10.19333 10.19343 10.19295 10.19305 10.19344 10.19306 10.19334 10.19358 10.19333 10.19345 10.19309</PhPoints></DataStability><DataVolumes><Volumes size="4">1.5 0.115804 0.116792 0.5</Volumes></DataVolumes></DataPoint><DataPoint><Id>32</Id><ElapsedTime>1887.25</ElapsedTime><DataT3><StirrerPercent>0</StirrerPercent><StirrerRpm>0</StirrerRpm><Ph>1.95688</Ph><Temperature>25.6167</Temperature><PhMv>294.256</PhMv><TcMv>0</TcMv><CjCelcius>0</CjCelcius></DataT3><DataStability><PhGradient>-0.0113803</PhGradient><CorrelationCoefficient>0.541487</CorrelationCoefficient><StandardDeviation>0.000763333</StandardDeviation><TimeBetweenPoints>0.5</TimeBetweenPoints><NumPointsUsed>20</NumPointsUsed><PhPoints size="20">1.95899 1.958229 1.95786 1.956732 1.956762 1.95659 1.957169 1.956785 1.956632 1.957234 1.956814 1.95662 1.956928 1.956415 1.956522 1.956211 1.955697 1.956875 1.956704 1.955811</PhPoints></DataStability><DataVolumes><Volumes size="4">1.5 0.179351 0.116792 1.5</Volumes></DataVolumes></DataPoint><DataPoint><Id>33</Id><ElapsedTime>1938.7</ElapsedTime><DataT3><StirrerPercent>0</StirrerPercent><StirrerRpm>0</StirrerRpm><Ph>2.16224</Ph><Temperature>25.426</Temperature><PhMv>281.898</PhMv><TcMv>0</TcMv><CjCelcius>0</CjCelcius></DataT3><DataStability><PhGradient>-0.00826406</PhGradient><CorrelationCoefficient>0.341904</CorrelationCoefficient><StandardDeviation>0.000697863</StandardDeviation><TimeBetweenPoints>0.5</TimeBetweenPoints><NumPointsUsed>20</NumPointsUsed><PhPoints size="20">2.163877 2.161516 2.161935 2.161802 2.162756 2.1632 2.162837 2.162923 2.162963 2.162462 2.162777 2.162068 2.162008 2.16189 2.161772 2.161896 2.161799 2.161253 2.161741 2.161274</PhPoints></DataStability><DataVolumes><Volumes size="4">1.5 0.179351 0.139911 1.5</Volumes></DataVolumes></DataPoint><DataPoint><Id>34</Id><ElapsedTime>1974.32</ElapsedTime><DataT3><StirrerPercent>0</StirrerPercent><StirrerRpm>0</StirrerRpm><Ph>2.32852</Ph><Temperature>24.9378</Temperature><PhMv>271.594</PhMv><TcMv>0</TcMv><CjCelcius>0</CjCelcius></DataT3><DataStability><PhGradient>0.00841287</PhGradient><CorrelationCoefficient>0.210863</CorrelationCoefficient><StandardDeviation>0.000904721</StandardDeviation><TimeBetweenPoints>0.5</TimeBetweenPoints><NumPointsUsed>20</NumPointsUsed><PhPoints size="39">2.334127 2.333934 2.333778 2.333942 2.33363 2.333985 2.333631 2.333589 2.334251 2.333586 2.333327 2.333212 2.33308 2.333429 2.332187 2.331904 2.33221 2.331737 2.331242 2.329442 2.328359 2.328546 2.328089 2.327623 2.327555 2.327217 2.327044 2.32744 2.326932 2.329389 2.3295 2.329423 2.328948 2.329234 2.329129 2.329174 2.328982 2.328874 2.329431</PhPoints></DataStability><DataVolumes><Volumes size="4">1.5 0.179351 0.152987 1.5</Volumes></DataVolumes></DataPoint><DataPoint><Id>35</Id><ElapsedTime>2034.93</ElapsedTime><DataT3><StirrerPercent>0</StirrerPercent><StirrerRpm>0</StirrerRpm><Ph>2.53265</Ph><Temperature>24.8102</Temperature><PhMv>259.406</PhMv><TcMv>0</TcMv><CjCelcius>0</CjCelcius></DataT3><DataStability><PhGradient>-0.0144422</PhGradient><CorrelationCoefficient>0.566786</CorrelationCoefficient><StandardDeviation>0.000947064</StandardDeviation><TimeBetweenPoints>0.5</TimeBetweenPoints><NumPointsUsed>20</NumPointsUsed><PhPoints size="38">2.538547 2.537625 2.537951 2.53782 2.537824 2.537399 2.537059 2.537627 2.536979 2.536979 2.537474 2.536819 2.536965 2.537105 2.536141 2.536845 2.536095 2.535755 2.535936 2.533546 2.533457 2.533672 2.532752 2.532676 2.532716 2.532292 2.532458 2.532321 2.53204 2.53263 2.532069 2.532313 2.532009 2.531892 2.532089 2.532033 2.531723 2.532346</PhPoints></DataStability><DataVolumes><Volumes size="4">1.5 0.179351 0.162676 1.5</Volumes></DataVolumes></DataPoint><DataPoint><Id>36</Id><ElapsedTime>2079.49</ElapsedTime><DataT3><StirrerPercent>0</StirrerPercent><StirrerRpm>0</StirrerRpm><Ph>2.72934</Ph><Temperature>24.958</Temperature><PhMv>247.903</PhMv><TcMv>0</TcMv><CjCelcius>0</CjCelcius></DataT3><DataStability><PhGradient>-0.0108109</PhGradient><CorrelationCoefficient>0.592497</CorrelationCoefficient><StandardDeviation>0.000693205</StandardDeviation><TimeBetweenPoints>0.5</TimeBetweenPoints><NumPointsUsed>20</NumPointsUsed><PhPoints size="21">2.733478 2.729743 2.730081 2.729971 2.729708 2.730318 2.729229 2.72933 2.729823 2.729303 2.729131 2.730265 2.72942 2.729761 2.729539 2.729061 2.729294 2.72847 2.728376 2.728123 2.72782</PhPoints></DataStability><DataVolumes><Volumes size="4">1.5 0.179351 0.16825 1.5</Volumes></DataVolumes></DataPoint><DataPoint><Id>37</Id><ElapsedTime>2115.49</ElapsedTime><DataT3><StirrerPercent>0</StirrerPercent><StirrerRpm>0</StirrerRpm><Ph>2.87947</Ph><Temperature>25.0716</Temperature><PhMv>239.116</PhMv><TcMv>0</TcMv><CjCelcius>0</CjCelcius></DataT3><DataStability><PhGradient>0.00523155</PhGradient><CorrelationCoefficient>0.0767867</CorrelationCoefficient><StandardDeviation>0.000932575</StandardDeviation><TimeBetweenPoints>0.5</TimeBetweenPoints><NumPointsUsed>20</NumPointsUsed><PhPoints size="20">2.88022 2.87898 2.879442 2.87884 2.87922 2.878344 2.878261 2.878838 2.878272 2.878023 2.881147 2.880401 2.88072 2.880598 2.880361 2.880375 2.879738 2.879146 2.879539 2.878924</PhPoints></DataStability><DataVolumes><Volumes size="4">1.5 0.179351 0.171896 1.5</Volumes></DataVolumes></DataPoint><DataPoint><Id>38</Id><ElapsedTime>2161.3</ElapsedTime><DataT3><StirrerPercent>0</StirrerPercent><StirrerRpm>0</StirrerRpm><Ph>3.07366</Ph><Temperature>25.0921</Temperature><PhMv>227.641</PhMv><TcMv>0</TcMv><CjCelcius>0</CjCelcius></DataT3><DataStability><PhGradient>-0.0157629</PhGradient><CorrelationCoefficient>0.64444</CorrelationCoefficient><StandardDeviation>0.00096917</StandardDeviation><TimeBetweenPoints>0.5</TimeBetweenPoints><NumPointsUsed>20</NumPointsUsed><PhPoints size="22">3.076423 3.075094 3.074619 3.075102 3.074859 3.074325 3.075024 3.074356 3.074049 3.074344 3.073398 3.073873 3.073632 3.073244 3.073024 3.073254 3.072115 3.072504 3.071447 3.073519 3.073637 3.072949</PhPoints></DataStability><DataVolumes><Volumes size="4">1.5 0.179351 0.174436 1.5</Volumes></DataVolumes></DataPoint><DataPoint><Id>39</Id><ElapsedTime>2197.75</ElapsedTime><DataT3><StirrerPercent>0</StirrerPercent><StirrerRpm>0</StirrerRpm><Ph>3.29043</Ph><Temperature>25.0093</Temperature><PhMv>214.752</PhMv><TcMv>0</TcMv><CjCelcius>0</CjCelcius></DataT3><DataStability><PhGradient>-0.0137215</PhGradient><CorrelationCoefficient>0.743241</CorrelationCoefficient><StandardDeviation>0.00078519</StandardDeviation><TimeBetweenPoints>0.5</TimeBetweenPoints><NumPointsUsed>20</NumPointsUsed><PhPoints size="21">3.294486 3.290854 3.291376 3.291562 3.290829 3.291573 3.291088 3.290895 3.290966 3.290529 3.291169 3.290667 3.289864 3.290301 3.289538 3.289309 3.28935 3.289783 3.289935 3.289956 3.289051</PhPoints></DataStability><DataVolumes><Volumes size="4">1.5 0.179351 0.176341 1.5</Volumes></DataVolumes></DataPoint><DataPoint><Id>40</Id><ElapsedTime>2233.69</ElapsedTime><DataT3><StirrerPercent>0</StirrerPercent><StirrerRpm>0</StirrerRpm><Ph>3.53445</Ph><Temperature>24.9552</Temperature><PhMv>200.278</PhMv><TcMv>0</TcMv><CjCelcius>0</CjCelcius></DataT3><DataStability><PhGradient>-0.00885897</PhGradient><CorrelationCoefficient>0.573234</CorrelationCoefficient><StandardDeviation>0.00057743</StandardDeviation><TimeBetweenPoints>0.5</TimeBetweenPoints><NumPointsUsed>20</NumPointsUsed><PhPoints size="20">3.535062 3.534471 3.534565 3.534465 3.535004 3.53502 3.53506 3.535005 3.534968 3.534791 3.535285 3.534071 3.534332 3.534446 3.533792 3.533751 3.534038 3.533742 3.53374 3.533311</PhPoints></DataStability><DataVolumes><Volumes size="4">1.5 0.179351 0.177822 1.5</Volumes></DataVolumes></DataPoint><DataPoint><Id>41</Id><ElapsedTime>2279.41</ElapsedTime><DataT3><StirrerPercent>0</StirrerPercent><StirrerRpm>0</StirrerRpm><Ph>3.7651</Ph><Temperature>24.9777</Temperature><PhMv>186.649</PhMv><TcMv>0</TcMv><CjCelcius>0</CjCelcius></DataT3><DataStability><PhGradient>-0.00908606</PhGradient><CorrelationCoefficient>0.36165</CorrelationCoefficient><StandardDeviation>0.000746044</StandardDeviation><TimeBetweenPoints>0.5</TimeBetweenPoints><NumPointsUsed>20</NumPointsUsed><PhPoints size="20">3.765306 3.765134 3.76555 3.767144 3.765032 3.765505 3.765509 3.765953 3.764882 3.765213 3.765135 3.764627 3.765726 3.763848 3.76403 3.765315 3.764447 3.764792 3.764613 3.764155</PhPoints></DataStability><DataVolumes><Volumes size="4">1.5 0.179351 0.178763 1.5</Volumes></DataVolumes></DataPoint><DataPoint><Id>42</Id><ElapsedTime>2314.82</ElapsedTime><DataT3><StirrerPercent>0</StirrerPercent><StirrerRpm>0</StirrerRpm><Ph>4.07126</Ph><Temperature>24.979</Temperature><PhMv>168.539</PhMv><TcMv>0</TcMv><CjCelcius>0</CjCelcius></DataT3><DataStability><PhGradient>-0.00570288</PhGradient><CorrelationCoefficient>0.252728</CorrelationCoefficient><StandardDeviation>0.000560099</StandardDeviation><TimeBetweenPoints>0.5</TimeBetweenPoints><NumPointsUsed>20</NumPointsUsed><PhPoints size="20">4.071098 4.071299 4.071449 4.071542 4.071976 4.071425 4.071875 4.072421 4.071285 4.071846 4.071366 4.070727 4.071183 4.070396 4.070088 4.071629 4.070849 4.070937 4.071057 4.07068</PhPoints></DataStability><DataVolumes><Volumes size="4">1.5 0.179351 0.179468 1.5</Volumes></DataVolumes></DataPoint><DataPoint><Id>43</Id><ElapsedTime>2350.14</ElapsedTime><DataT3><StirrerPercent>0</StirrerPercent><StirrerRpm>0</StirrerRpm><Ph>4.68372</Ph><Temperature>24.9904</Temperature><PhMv>132.313</PhMv><TcMv>0</TcMv><CjCelcius>0</CjCelcius></DataT3><DataStability><PhGradient>-0.00390566</PhGradient><CorrelationCoefficient>0.129582</CorrelationCoefficient><StandardDeviation>0.000535252</StandardDeviation><TimeBetweenPoints>0.5</TimeBetweenPoints><NumPointsUsed>20</NumPointsUsed><PhPoints size="21">4.688462 4.684348 4.684391 4.683783 4.683669 4.684256 4.683748 4.684206 4.683678 4.683457 4.684183 4.683247 4.683356 4.683435 4.682556 4.682515 4.68441 4.683703 4.68391 4.683869 4.683643</PhPoints></DataStability><DataVolumes><Volumes size="4">1.5 0.179351 0.180245 1.5</Volumes></DataVolumes></DataPoint><DataPoint><Id>44</Id><ElapsedTime>2386.04</ElapsedTime><DataT3><StirrerPercent>0</StirrerPercent><StirrerRpm>0</StirrerRpm><Ph>8.16253</Ph><Temperature>24.6814</Temperature><PhMv>-73.416</PhMv><TcMv>0</TcMv><CjCelcius>0</CjCelcius></DataT3><DataStability><PhGradient>-0.137282</PhGradient><CorrelationCoefficient>0.995813</CorrelationCoefficient><StandardDeviation>0.00679528</StandardDeviation><TimeBetweenPoints>0.5</TimeBetweenPoints><NumPointsUsed>20</NumPointsUsed><TimedoutFlag/><PhPoints size="119">8.415947 8.407594 8.409346 8.409849 8.410093 8.409664 8.40882 8.407381 8.406122 8.403705 8.40028 8.398256 8.396641 8.393088 8.390157 8.386565 8.384667 8.378701 8.373245 8.369964 8.364214 8.358306 8.355372 8.350394 8.348431 8.346003 8.341886 8.339394 8.334509 8.330323 8.32757 8.32284 8.3188 8.315948 8.310383 8.308482 8.30358 8.299857 8.299903 8.29513 8.291392 8.289277 8.285006 8.281546 8.279572 8.275768 8.274243 8.270413 8.267134 8.265206 8.26341 8.260712 8.258245 8.254943 8.252819 8.251361 8.248396 8.247154 8.24367 8.240956 8.239305 8.235646 8.234682 8.233453 8.230006 8.228242 8.227019 8.223931 8.222831 8.219738 8.217744 8.216657 8.213637 8.211724 8.211738 8.209477 8.207428 8.20643 8.203819 8.20288 8.200432 8.19873 8.197795 8.19511 8.193854 8.192711 8.191522 8.190109 8.189049 8.186873 8.186465 8.184065 8.182572 8.1819 8.17958 8.178345 8.17703 8.175247 8.174979 8.173901 8.172029 8.171601 8.169945 8.168558 8.16827 8.166013 8.165277 8.164329 8.162472 8.162362 8.159924 8.159092 8.159093 8.157404 8.156367 8.155613 8.153709 8.152812 8.151875</PhPoints></DataStability><DataVolumes><Volumes size="4">1.5 0.179351 0.180833 1.5</Volumes></DataVolumes></DataPoint><DataPoint><Id>45</Id><ElapsedTime>2481.59</ElapsedTime><DataT3><StirrerPercent>0</StirrerPercent><StirrerRpm>0</StirrerRpm><Ph>9.05221</Ph><Temperature>25.0043</Temperature><PhMv>-126.124</PhMv><TcMv>0</TcMv><CjCelcius>0</CjCelcius></DataT3><DataStability><PhGradient>-0.0184569</PhGradient><CorrelationCoefficient>0.837058</CorrelationCoefficient><StandardDeviation>0.000995289</StandardDeviation><TimeBetweenPoints>0.5</TimeBetweenPoints><NumPointsUsed>20</NumPointsUsed><PhPoints size="46">9.076275 9.072762 9.071422 9.070996 9.069831 9.068784 9.068947 9.067719 9.066633 9.066204 9.064351 9.064267 9.063677 9.062322 9.06229 9.061151 9.060671 9.06016 9.058982 9.058671 9.058102 9.056798 9.056549 9.055792 9.054663 9.054617 9.053594 9.053655 9.05329 9.052746 9.053057 9.053319 9.052218 9.052102 9.052036 9.052739 9.052866 9.052507 9.052172 9.052157 9.051153 9.051318 9.051467 9.050889 9.050399 9.050454</PhPoints></DataStability><DataVolumes><Volumes size="4">1.5 0.179351 0.181185 1.5</Volumes></DataVolumes></DataPoint><DataPoint><Id>46</Id><ElapsedTime>2540.19</ElapsedTime><DataT3><StirrerPercent>0</StirrerPercent><StirrerRpm>0</StirrerRpm><Ph>9.24685</Ph><Temperature>25.0534</Temperature><PhMv>-137.661</PhMv><TcMv>0</TcMv><CjCelcius>0</CjCelcius></DataT3><DataStability><PhGradient>-0.00723323</PhGradient><CorrelationCoefficient>0.156199</CorrelationCoefficient><StandardDeviation>0.000903408</StandardDeviation><TimeBetweenPoints>0.5</TimeBetweenPoints><NumPointsUsed>20</NumPointsUsed><PhPoints size="38">9.256987 9.254599 9.25496 9.254289 9.253018 9.253653 9.253385 9.253395 9.253214 9.252323 9.252467 9.251261 9.251234 9.251432 9.250885 9.250854 9.250992 9.250286 9.250307 9.2472 9.246811 9.247345 9.246877 9.24663 9.246707 9.246423 9.246067 9.246645 9.245661 9.24617 9.247042 9.246544 9.246933 9.246549 9.246537 9.247104 9.24674 9.246791</PhPoints></DataStability><DataVolumes><Volumes size="4">1.5 0.179351 0.181397 1.5</Volumes></DataVolumes></DataPoint><DataPoint><Id>47</Id><ElapsedTime>2594.87</ElapsedTime><DataT3><StirrerPercent>0</StirrerPercent><StirrerRpm>0</StirrerRpm><Ph>9.44633</Ph><Temperature>25.014</Temperature><PhMv>-149.445</PhMv><TcMv>0</TcMv><CjCelcius>0</CjCelcius></DataT3><DataStability><PhGradient>-0.00872519</PhGradient><CorrelationCoefficient>0.248342</CorrelationCoefficient><StandardDeviation>0.000864903</StandardDeviation><TimeBetweenPoints>0.5</TimeBetweenPoints><NumPointsUsed>20</NumPointsUsed><PhPoints size="24">9.449017 9.449098 9.448602 9.448937 9.448891 9.44711 9.447216 9.446465 9.446353 9.446663 9.446303 9.446063 9.44593 9.445499 9.446344 9.446116 9.445935 9.445802 9.44517 9.445025 9.445403 9.446331 9.447021 9.446913</PhPoints></DataStability><DataVolumes><Volumes size="4">1.5 0.179351 0.181562 1.5</Volumes></DataVolumes></DataPoint><DataPoint><Id>48</Id><ElapsedTime>2637.4</ElapsedTime><DataT3><StirrerPercent>0</StirrerPercent><StirrerRpm>0</StirrerRpm><Ph>9.64732</Ph><Temperature>24.9548</Temperature><PhMv>-161.305</PhMv><TcMv>0</TcMv><CjCelcius>0</CjCelcius></DataT3><DataStability><PhGradient>-0.00896368</PhGradient><CorrelationCoefficient>0.204723</CorrelationCoefficient><StandardDeviation>0.000977208</StandardDeviation><TimeBetweenPoints>0.5</TimeBetweenPoints><NumPointsUsed>20</NumPointsUsed><PhPoints size="22">9.649298 9.649199 9.64892 9.648638 9.648149 9.647792 9.648206 9.647687 9.64747 9.647561 9.647525 9.646863 9.646031 9.645488 9.646126 9.646168 9.645575 9.64764 9.647885 9.647115 9.647716 9.647824</PhPoints></DataStability><DataVolumes><Volumes size="4">1.5 0.179351 0.181726 1.5</Volumes></DataVolumes></DataPoint><DataPoint><Id>49</Id><ElapsedTime>2684.07</ElapsedTime><DataT3><StirrerPercent>0</StirrerPercent><StirrerRpm>0</StirrerRpm><Ph>9.82177</Ph><Temperature>24.9936</Temperature><PhMv>-171.646</PhMv><TcMv>0</TcMv><CjCelcius>0</CjCelcius></DataT3><DataStability><PhGradient>0.00182432</PhGradient><CorrelationCoefficient>0.0144913</CorrelationCoefficient><StandardDeviation>0.000748013</StandardDeviation><TimeBetweenPoints>0.5</TimeBetweenPoints><NumPointsUsed>20</NumPointsUsed><PhPoints size="20">9.822874 9.822481 9.82206 9.821403 9.822324 9.821194 9.821284 9.821266 9.820875 9.821288 9.820758 9.820527 9.821134 9.821096 9.822525 9.822694 9.822337 9.822177 9.822671 9.822382</PhPoints></DataStability><DataVolumes><Volumes size="4">1.5 0.179351 0.181938 1.5</Volumes></DataVolumes></DataPoint><DataPoint><Id>50</Id><ElapsedTime>2724.51</ElapsedTime><DataT3><StirrerPercent>0</StirrerPercent><StirrerRpm>0</StirrerRpm><Ph>10.0325</Ph><Temperature>24.9553</Temperature><PhMv>-184.091</PhMv><TcMv>0</TcMv><CjCelcius>0</CjCelcius></DataT3><DataStability><PhGradient>0.012483</PhGradient><CorrelationCoefficient>0.459581</CorrelationCoefficient><StandardDeviation>0.000909663</StandardDeviation><TimeBetweenPoints>0.5</TimeBetweenPoints><NumPointsUsed>20</NumPointsUsed><PhPoints size="30">10.03107 10.03054 10.03047 10.03042 10.03016 10.02987 10.02981 10.03067 10.03127 10.03054 10.03094 10.03087 10.0307 10.03123 10.03159 10.03282 10.03319 10.03323 10.03297 10.03336 10.03277 10.03319 10.03334 10.03295 10.03289 10.03333 10.03278 10.03305 10.03298 10.03245</PhPoints></DataStability><DataVolumes><Volumes size="4">1.5 0.179351 0.182197 1.5</Volumes></DataVolumes></DataPoint><AssayVolumesEvent><Id>51</Id><ElapsedTime>2748.37</ElapsedTime><AssayVolumes><WaterVolume>1.5</WaterVolume><AcidVolume>0.179351</AcidVolume><BaseVolume>0.182197</BaseVolume><CosolventVolume>0</CosolventVolume><PartitionVolume>1.5</PartitionVolume><BufferVolume>0</BufferVolume></AssayVolumes></AssayVolumesEvent><FinishTime>2017-12-15T02:27:16</FinishTime></RecordedEvents><ExperimentLog>[1:57] Air gap created for Water (0.15 M KCl)
[1:58] Air gap created for Acid (0.5 M HCl)
[1:58] Air gap created for Base (0.5 M KOH)
[1:58] Air gap created for Dodecane
[1:59] Air gap released for Water (0.15 M KCl)
[2:04] Titrator arm moved to Titration position
[2:04] Argon flow rate set to 100
[2:04] Titration 1 of 3
[2:04] Adding initial titrants
[2:04] Automatically add 1.50000 mL of water
[2:29] Dispensed 1.500000 mL of Water (0.15 M KCl)
[2:29] Stirrer speed set to 10
[2:34] Automatically add 0.15000 mL of Octanol
[2:37] Dispensed 0.150000 mL of Octanol
[2:39] Initial pH = 6.57
[2:39] Iterative adjust 6.57 -&gt; 2.00
[2:39] pH 6.57 -&gt; 2.00
[2:40] Air gap released for Acid (0.5 M HCl)
[2:41] Dispensed 0.055597 mL of Acid (0.5 M HCl)
[2:46] Holding pH 2.00
[4:46] Stirrer speed set to 0
[4:46] Stirrer speed set to 50
[4:46] Iterative adjust 1.97 -&gt; 2.00
[4:46] pH 1.97 -&gt; 2.00
[4:47] Air gap released for Base (0.5 M KOH)
[4:48] Dispensed 0.003269 mL of Base (0.5 M KOH)
[5:38] Stirrer speed set to 0
[5:49] Datapoint id 1 collected
[5:49] Stirrer speed set to 50
[5:54] pH 2.01 -&gt; 2.21
[5:54] Using cautious pH adjust
[5:54] Dispensed 0.008067 mL of Base (0.5 M KOH)
[5:59] Stepping pH = 2.09
[5:59] Dispensed 0.006938 mL of Base (0.5 M KOH)
[6:04] Stepping pH = 2.18
[6:05] Dispensed 0.001693 mL of Base (0.5 M KOH)
[6:10] Stepping pH = 2.21
[6:25] Stirrer speed set to 0
[6:35] Datapoint id 2 collected
[6:35] Charge balance equation is out by -3.6%
[6:35] Stirrer speed set to 50
[6:40] pH 2.21 -&gt; 2.41
[6:40] Using charge balance adjust
[6:40] Dispensed 0.010136 mL of Base (0.5 M KOH)
[7:00] Stirrer speed set to 0
[7:10] Datapoint id 3 collected
[7:10] Charge balance equation is out by -24.3%
[7:10] Stirrer speed set to 50
[7:15] pH 2.37 -&gt; 2.57
[7:15] Using cautious pH adjust
[7:15] Dispensed 0.003528 mL of Base (0.5 M KOH)
[7:21] Stepping pH = 2.45
[7:21] Dispensed 0.002916 mL of Base (0.5 M KOH)
[7:26] Stepping pH = 2.52
[7:26] Dispensed 0.001364 mL of Base (0.5 M KOH)
[7:31] Stepping pH = 2.56
[7:46] Stirrer speed set to 0
[7:56] Datapoint id 4 collected
[7:56] Charge balance equation is out by -10.9%
[7:56] Stirrer speed set to 50
[8:01] pH 2.56 -&gt; 2.76
[8:01] Using charge balance adjust
[8:01] Dispensed 0.004516 mL of Base (0.5 M KOH)
[8:22] Stirrer speed set to 0
[8:32] Datapoint id 5 collected
[8:32] Charge balance equation is out by -26.8%
[8:32] Stirrer speed set to 50
[8:37] pH 2.72 -&gt; 2.92
[8:37] Using cautious pH adjust
[8:37] Dispensed 0.001599 mL of Base (0.5 M KOH)
[8:42] Stepping pH = 2.79
[8:43] Dispensed 0.001599 mL of Base (0.5 M KOH)
[8:48] Stepping pH = 2.86
[8:48] Dispensed 0.000823 mL of Base (0.5 M KOH)
[8:53] Stepping pH = 2.90
[8:53] Dispensed 0.000259 mL of Base (0.5 M KOH)
[8:58] Stepping pH = 2.91
[9:13] Stirrer speed set to 0
[9:24] Datapoint id 6 collected
[9:24] Charge balance equation is out by -33.7%
[9:24] Stirrer speed set to 50
[9:29] pH 2.91 -&gt; 3.11
[9:29] Using cautious pH adjust
[9:29] Dispensed 0.001035 mL of Base (0.5 M KOH)
[9:34] Stepping pH = 2.97
[9:34] Dispensed 0.001317 mL of Base (0.5 M KOH)
[9:39] Stepping pH = 3.02
[9:39] Dispensed 0.001246 mL of Base (0.5 M KOH)
[9:44] Stepping pH = 3.12
[9:59] Stirrer speed set to 0
[10:09] Datapoint id 7 collected
[10:09] Charge balance equation is out by -73.7%
[10:09] Stirrer speed set to 50
[10:15] pH 3.13 -&gt; 3.33
[10:15] Using cautious pH adjust
[10:15] Dispensed 0.000659 mL of Base (0.5 M KOH)
[10:20] Stepping pH = 3.19
[10:20] Dispensed 0.000753 mL of Base (0.5 M KOH)
[10:25] Stepping pH = 3.31
[10:25] Dispensed 0.000094 mL of Base (0.5 M KOH)
[10:30] Stepping pH = 3.31
[10:30] Dispensed 0.000282 mL of Base (0.5 M KOH)
[10:35] Stepping pH = 3.37
[10:50] Stirrer speed set to 0
[11:00] Datapoint id 8 collected
[11:00] Charge balance equation is out by -35.3%
[11:00] Stirrer speed set to 50
[11:05] pH 3.37 -&gt; 3.57
[11:05] Using cautious pH adjust
[11:06] Dispensed 0.000447 mL of Base (0.5 M KOH)
[11:11] Stepping pH = 3.45
[11:11] Dispensed 0.000400 mL of Base (0.5 M KOH)
[11:16] Stepping pH = 3.53
[11:16] Dispensed 0.000141 mL of Base (0.5 M KOH)
[11:21] Stepping pH = 3.55
[11:21] Dispensed 0.000094 mL of Base (0.5 M KOH)
[11:26] Stepping pH = 3.57
[11:41] Stirrer speed set to 0
[11:51] Datapoint id 9 collected
[11:51] Charge balance equation is out by -22.9%
[11:51] Stirrer speed set to 50
[11:56] pH 3.57 -&gt; 3.77
[11:56] Using cautious pH adjust
[11:56] Dispensed 0.000376 mL of Base (0.5 M KOH)
[12:01] Stepping pH = 3.67
[12:01] Dispensed 0.000235 mL of Base (0.5 M KOH)
[12:07] Stepping pH = 3.75
[12:07] Dispensed 0.000071 mL of Base (0.5 M KOH)
[12:12] Stepping pH = 3.77
[12:27] Stirrer speed set to 0
[12:37] Datapoint id 10 collected
[12:37] Charge balance equation is out by 10.6%
[12:37] Stirrer speed set to 50
[12:42] pH 3.77 -&gt; 3.97
[12:42] Using charge balance adjust
[12:42] Dispensed 0.000729 mL of Base (0.5 M KOH)
[13:02] Stirrer speed set to 0
[13:12] Datapoint id 11 collected
[13:12] Charge balance equation is out by 98.4%
[13:12] Stirrer speed set to 50
[13:17] pH 4.18 -&gt; 4.38
[13:17] Using cautious pH adjust
[13:17] Dispensed 0.000494 mL of Base (0.5 M KOH)
[13:22] Stepping pH = 4.97
[13:38] Stirrer speed set to 0
[13:49] Datapoint id 12 collected
[13:49] Charge balance equation is out by 50.0%
[13:49] Stirrer speed set to 50
[13:54] pH 5.05 -&gt; 5.25
[13:54] Using cautious pH adjust
[13:54] Dispensed 0.000706 mL of Base (0.5 M KOH)
[13:59] Stepping pH = 9.86
[14:14] Stirrer speed set to 0
[14:31] Datapoint id 13 collected
[14:31] Charge balance equation is out by 50.0%
[14:31] Stirrer speed set to 50
[14:36] pH 9.82 -&gt; 10.02
[14:36] Using cautious pH adjust
[14:36] Dispensed 0.000094 mL of Base (0.5 M KOH)
[14:41] Stepping pH = 9.81
[14:41] Dispensed 0.000517 mL of Base (0.5 M KOH)
[14:46] Stepping pH = 10.30
[15:01] Stirrer speed set to 0
[15:18] Datapoint id 14 collected
[15:18] Charge balance equation is out by -208.7%
[15:18] Titration 2 of 3
[15:18] Adding initial titrants
[15:18] Automatically add 0.35000 mL of Octanol
[15:42] Dispensed 0.350000 mL of Octanol
[15:42] Stirrer speed set to 10
[15:43] Stirrer speed set to 55
[15:43] Iterative adjust 10.28 -&gt; 2.00
[15:43] pH 10.28 -&gt; 2.00
[15:45] Dispensed 0.060207 mL of Acid (0.5 M HCl)
[16:35] Stirrer speed set to 0
[16:45] Datapoint id 15 collected
[16:45] Stirrer speed set to 55
[16:50] pH 1.97 -&gt; 2.17
[16:50] Using cautious pH adjust
[16:51] Dispensed 0.009595 mL of Base (0.5 M KOH)
[16:56] Stepping pH = 2.05
[16:56] Dispensed 0.007926 mL of Base (0.5 M KOH)
[17:01] Stepping pH = 2.13
[17:01] Dispensed 0.002493 mL of Base (0.5 M KOH)
[17:07] Stepping pH = 2.16
[17:22] Stirrer speed set to 0
[17:37] Datapoint id 16 collected
[17:37] Charge balance equation is out by -4.3%
[17:37] Stirrer speed set to 55
[17:42] pH 2.16 -&gt; 2.36
[17:42] Using charge balance adjust
[17:43] Dispensed 0.012206 mL of Base (0.5 M KOH)
[18:03] Stirrer speed set to 0
[18:13] Datapoint id 17 collected
[18:13] Charge balance equation is out by -13.5%
[18:13] Stirrer speed set to 55
[18:18] pH 2.34 -&gt; 2.54
[18:18] Using charge balance adjust
[18:18] Dispensed 0.008090 mL of Base (0.5 M KOH)
[18:38] Stirrer speed set to 0
[18:53] Datapoint id 18 collected
[18:53] Charge balance equation is out by -21.6%
[18:53] Stirrer speed set to 55
[18:58] pH 2.51 -&gt; 2.71
[18:58] Using cautious pH adjust
[18:58] Dispensed 0.002775 mL of Base (0.5 M KOH)
[19:03] Stepping pH = 2.59
[19:03] Dispensed 0.002117 mL of Base (0.5 M KOH)
[19:08] Stepping pH = 2.67
[19:09] Dispensed 0.000847 mL of Base (0.5 M KOH)
[19:14] Stepping pH = 2.70
[19:14] Dispensed 0.000259 mL of Base (0.5 M KOH)
[19:19] Stepping pH = 2.70
[19:34] Stirrer speed set to 0
[19:44] Datapoint id 19 collected
[19:44] Charge balance equation is out by -7.9%
[19:44] Stirrer speed set to 55
[19:50] pH 2.71 -&gt; 2.91
[19:50] Using charge balance adjust
[19:50] Dispensed 0.003551 mL of Base (0.5 M KOH)
[20:10] Stirrer speed set to 0
[20:20] Datapoint id 20 collected
[20:20] Charge balance equation is out by -32.1%
[20:20] Stirrer speed set to 55
[20:26] pH 2.85 -&gt; 3.05
[20:26] Using cautious pH adjust
[20:26] Dispensed 0.001294 mL of Base (0.5 M KOH)
[20:31] Stepping pH = 2.93
[20:31] Dispensed 0.001058 mL of Base (0.5 M KOH)
[20:36] Stepping pH = 3.01
[20:36] Dispensed 0.000353 mL of Base (0.5 M KOH)
[20:41] Stepping pH = 3.04
[20:56] Stirrer speed set to 0
[21:07] Datapoint id 21 collected
[21:07] Charge balance equation is out by -3.8%
[21:07] Stirrer speed set to 55
[21:12] pH 3.05 -&gt; 3.25
[21:12] Using charge balance adjust
[21:12] Dispensed 0.001740 mL of Base (0.5 M KOH)
[21:32] Stirrer speed set to 0
[21:42] Datapoint id 22 collected
[21:42] Charge balance equation is out by -18.3%
[21:42] Stirrer speed set to 55
[21:47] pH 3.21 -&gt; 3.41
[21:47] Using cautious pH adjust
[21:47] Dispensed 0.000659 mL of Base (0.5 M KOH)
[21:53] Stepping pH = 3.29
[21:53] Dispensed 0.000659 mL of Base (0.5 M KOH)
[21:58] Stepping pH = 3.38
[21:58] Dispensed 0.000212 mL of Base (0.5 M KOH)
[22:03] Stepping pH = 3.40
[22:03] Dispensed 0.000071 mL of Base (0.5 M KOH)
[22:08] Stepping pH = 3.41
[22:23] Stirrer speed set to 0
[22:33] Datapoint id 23 collected
[22:33] Charge balance equation is out by -20.3%
[22:33] Stirrer speed set to 55
[22:38] pH 3.41 -&gt; 3.61
[22:38] Using cautious pH adjust
[22:38] Dispensed 0.000517 mL of Base (0.5 M KOH)
[22:43] Stepping pH = 3.52
[22:43] Dispensed 0.000306 mL of Base (0.5 M KOH)
[22:49] Stepping pH = 3.57
[22:49] Dispensed 0.000212 mL of Base (0.5 M KOH)
[22:54] Stepping pH = 3.59
[22:54] Dispensed 0.000141 mL of Base (0.5 M KOH)
[22:59] Stepping pH = 3.59
[22:59] Dispensed 0.000329 mL of Base (0.5 M KOH)
[23:04] Stepping pH = 3.62
[23:19] Stirrer speed set to 0
[23:30] Datapoint id 24 collected
[23:30] Charge balance equation is out by -44.7%
[23:30] Stirrer speed set to 55
[23:35] pH 3.63 -&gt; 3.83
[23:35] Using cautious pH adjust
[23:35] Dispensed 0.000494 mL of Base (0.5 M KOH)
[23:40] Stepping pH = 3.81
[23:40] Dispensed 0.000047 mL of Base (0.5 M KOH)
[23:45] Stepping pH = 3.82
[24:00] Stirrer speed set to 0
[24:10] Datapoint id 25 collected
[24:10] Charge balance equation is out by 46.2%
[24:10] Stirrer speed set to 55
[24:15] pH 3.83 -&gt; 4.03
[24:15] Using cautious pH adjust
[24:15] Dispensed 0.000517 mL of Base (0.5 M KOH)
[24:20] Stepping pH = 4.16
[24:36] Stirrer speed set to 0
[24:46] Datapoint id 26 collected
[24:46] Charge balance equation is out by 50.0%
[24:46] Stirrer speed set to 55
[24:51] pH 4.17 -&gt; 4.37
[24:51] Using cautious pH adjust
[24:51] Dispensed 0.000682 mL of Base (0.5 M KOH)
[24:56] Stepping pH = 8.08
[25:11] Stirrer speed set to 0
[26:11] Datapoint id 27 collected
[26:11] Charge balance equation is out by 50.0%
[26:11] Stirrer speed set to 55
[26:16] pH 7.47 -&gt; 7.67
[26:16] Using cautious pH adjust
[26:16] Dispensed 0.000024 mL of Base (0.5 M KOH)
[26:21] Stepping pH = 7.58
[26:21] Dispensed 0.000024 mL of Base (0.5 M KOH)
[26:26] Stepping pH = 7.63
[26:26] Dispensed 0.000024 mL of Base (0.5 M KOH)
[26:31] Stepping pH = 7.62
[26:31] Dispensed 0.000024 mL of Base (0.5 M KOH)
[26:36] Stepping pH = 7.56
[26:36] Dispensed 0.000235 mL of Base (0.5 M KOH)
[26:42] Stepping pH = 9.11
[26:57] Stirrer speed set to 0
[27:25] Datapoint id 28 collected
[27:25] Charge balance equation is out by -1,431.1%
[27:25] Stirrer speed set to 55
[27:30] pH 8.91 -&gt; 9.11
[27:30] Using cautious pH adjust
[27:30] Dispensed 0.000024 mL of Base (0.5 M KOH)
[27:35] Stepping pH = 8.88
[27:35] Dispensed 0.000094 mL of Base (0.5 M KOH)
[27:40] Stepping pH = 8.96
[27:40] Dispensed 0.000118 mL of Base (0.5 M KOH)
[27:45] Stepping pH = 9.43
[28:00] Stirrer speed set to 0
[28:16] Datapoint id 29 collected
[28:16] Charge balance equation is out by -535.7%
[28:16] Stirrer speed set to 55
[28:21] pH 9.39 -&gt; 9.59
[28:21] Using cautious pH adjust
[28:21] Dispensed 0.000047 mL of Base (0.5 M KOH)
[28:26] Stepping pH = 9.38
[28:26] Dispensed 0.000259 mL of Base (0.5 M KOH)
[28:31] Stepping pH = 9.93
[28:46] Stirrer speed set to 0
[28:59] Datapoint id 30 collected
[28:59] Charge balance equation is out by -214.1%
[28:59] Stirrer speed set to 55
[29:04] pH 9.90 -&gt; 10.05
[29:04] Using cautious pH adjust
[29:04] Dispensed 0.000094 mL of Base (0.5 M KOH)
[29:09] Stepping pH = 9.90
[29:09] Dispensed 0.000282 mL of Base (0.5 M KOH)
[29:14] Stepping pH = 10.20
[29:29] Stirrer speed set to 0
[29:39] Datapoint id 31 collected
[29:39] Charge balance equation is out by -99.7%
[29:39] Titration 3 of 3
[29:39] Adding initial titrants
[29:39] Automatically add 1.00000 mL of Octanol
[30:34] Dispensed 1.000000 mL of Octanol
[30:34] Stirrer speed set to 10
[30:35] Stirrer speed set to 60
[30:35] Iterative adjust 10.19 -&gt; 2.00
[30:35] pH 10.19 -&gt; 2.00
[30:37] Dispensed 0.063547 mL of Acid (0.5 M HCl)
[31:27] Stirrer speed set to 0
[31:37] Datapoint id 32 collected
[31:37] Stirrer speed set to 60
[31:42] pH 1.96 -&gt; 2.16
[31:42] Using cautious pH adjust
[31:42] Dispensed 0.010442 mL of Base (0.5 M KOH)
[31:48] Stepping pH = 2.05
[31:48] Dispensed 0.007808 mL of Base (0.5 M KOH)
[31:53] Stepping pH = 2.12
[31:53] Dispensed 0.003081 mL of Base (0.5 M KOH)
[31:58] Stepping pH = 2.15
[31:58] Dispensed 0.001787 mL of Base (0.5 M KOH)
[32:03] Stepping pH = 2.16
[32:19] Stirrer speed set to 0
[32:29] Datapoint id 33 collected
[32:29] Charge balance equation is out by -10.7%
[32:29] Stirrer speed set to 60
[32:34] pH 2.17 -&gt; 2.37
[32:34] Using charge balance adjust
[32:34] Dispensed 0.013076 mL of Base (0.5 M KOH)
[32:54] Stirrer speed set to 0
[33:14] Datapoint id 34 collected
[33:14] Charge balance equation is out by -18.4%
[33:14] Stirrer speed set to 60
[33:19] pH 2.34 -&gt; 2.54
[33:19] Using cautious pH adjust
[33:19] Dispensed 0.004421 mL of Base (0.5 M KOH)
[33:24] Stepping pH = 2.43
[33:24] Dispensed 0.003128 mL of Base (0.5 M KOH)
[33:29] Stepping pH = 2.50
[33:29] Dispensed 0.001435 mL of Base (0.5 M KOH)
[33:34] Stepping pH = 2.52
[33:35] Dispensed 0.000706 mL of Base (0.5 M KOH)
[33:40] Stepping pH = 2.54
[33:55] Stirrer speed set to 0
[34:14] Datapoint id 35 collected
[34:14] Charge balance equation is out by -9.8%
[34:14] Stirrer speed set to 60
[34:19] pH 2.54 -&gt; 2.74
[34:19] Using charge balance adjust
[34:19] Dispensed 0.005574 mL of Base (0.5 M KOH)
[34:39] Stirrer speed set to 0
[34:50] Datapoint id 36 collected
[34:50] Charge balance equation is out by -5.8%
[34:50] Stirrer speed set to 60
[34:55] pH 2.74 -&gt; 2.94
[34:55] Using charge balance adjust
[34:55] Dispensed 0.003645 mL of Base (0.5 M KOH)
[35:15] Stirrer speed set to 0
[35:25] Datapoint id 37 collected
[35:25] Charge balance equation is out by -27.8%
[35:25] Stirrer speed set to 60
[35:30] pH 2.89 -&gt; 3.09
[35:30] Using cautious pH adjust
[35:31] Dispensed 0.001341 mL of Base (0.5 M KOH)
[35:36] Stepping pH = 2.98
[35:36] Dispensed 0.000988 mL of Base (0.5 M KOH)
[35:41] Stepping pH = 3.06
[35:41] Dispensed 0.000212 mL of Base (0.5 M KOH)
[35:46] Stepping pH = 3.08
[36:01] Stirrer speed set to 0
[36:12] Datapoint id 38 collected
[36:12] Charge balance equation is out by 5.2%
[36:12] Stirrer speed set to 60
[36:17] pH 3.08 -&gt; 3.28
[36:17] Using charge balance adjust
[36:17] Dispensed 0.001905 mL of Base (0.5 M KOH)
[36:38] Stirrer speed set to 0
[36:48] Datapoint id 39 collected
[36:48] Charge balance equation is out by 5.2%
[36:48] Stirrer speed set to 60
[36:53] pH 3.30 -&gt; 3.50
[36:53] Using charge balance adjust
[36:53] Dispensed 0.001482 mL of Base (0.5 M KOH)
[37:14] Stirrer speed set to 0
[37:24] Datapoint id 40 collected
[37:24] Charge balance equation is out by 18.4%
[37:24] Stirrer speed set to 60
[37:29] pH 3.54 -&gt; 3.74
[37:29] Using cautious pH adjust
[37:29] Dispensed 0.000682 mL of Base (0.5 M KOH)
[37:34] Stepping pH = 3.72
[37:34] Dispensed 0.000071 mL of Base (0.5 M KOH)
[37:39] Stepping pH = 3.72
[37:39] Dispensed 0.000188 mL of Base (0.5 M KOH)
[37:44] Stepping pH = 3.77
[37:59] Stirrer speed set to 0
[38:09] Datapoint id 41 collected
[38:09] Charge balance equation is out by 31.1%
[38:09] Stirrer speed set to 60
[38:14] pH 3.77 -&gt; 3.97
[38:14] Using cautious pH adjust
[38:14] Dispensed 0.000706 mL of Base (0.5 M KOH)
[38:20] Stepping pH = 4.08
[38:35] Stirrer speed set to 0
[38:45] Datapoint id 42 collected
[38:45] Charge balance equation is out by 50.0%
[38:45] Stirrer speed set to 60
[38:50] pH 4.08 -&gt; 4.28
[38:50] Using cautious pH adjust
[38:50] Dispensed 0.000776 mL of Base (0.5 M KOH)
[38:55] Stepping pH = 4.74
[39:10] Stirrer speed set to 0
[39:20] Datapoint id 43 collected
[39:20] Charge balance equation is out by 50.0%
[39:20] Stirrer speed set to 60
[39:26] pH 4.70 -&gt; 4.90
[39:26] Using cautious pH adjust
[39:26] Dispensed 0.000588 mL of Base (0.5 M KOH)
[39:31] Stepping pH = 8.90
[39:46] Stirrer speed set to 0
[40:46] Datapoint id 44 collected
[40:46] Charge balance equation is out by 50.0%
[40:46] Stirrer speed set to 60
[40:51] pH 8.06 -&gt; 8.26
[40:51] Using cautious pH adjust
[40:51] Dispensed 0.000024 mL of Base (0.5 M KOH)
[40:56] Stepping pH = 7.99
[40:56] Dispensed 0.000047 mL of Base (0.5 M KOH)
[41:01] Stepping pH = 7.93
[41:01] Dispensed 0.000282 mL of Base (0.5 M KOH)
[41:06] Stepping pH = 9.16
[41:21] Stirrer speed set to 0
[41:44] Datapoint id 45 collected
[41:44] Charge balance equation is out by -2,470.5%
[41:44] Stirrer speed set to 60
[41:49] pH 9.03 -&gt; 9.23
[41:49] Using cautious pH adjust
[41:50] Dispensed 0.000024 mL of Base (0.5 M KOH)
[41:55] Stepping pH = 9.03
[41:55] Dispensed 0.000118 mL of Base (0.5 M KOH)
[42:00] Stepping pH = 9.15
[42:00] Dispensed 0.000071 mL of Base (0.5 M KOH)
[42:05] Stepping pH = 9.27
[42:20] Stirrer speed set to 0
[42:39] Datapoint id 46 collected
[42:39] Charge balance equation is out by -350.8%
[42:39] Stirrer speed set to 60
[42:44] pH 9.25 -&gt; 9.45
[42:44] Using cautious pH adjust
[42:44] Dispensed 0.000047 mL of Base (0.5 M KOH)
[42:49] Stepping pH = 9.28
[42:49] Dispensed 0.000071 mL of Base (0.5 M KOH)
[42:54] Stepping pH = 9.39
[42:55] Dispensed 0.000047 mL of Base (0.5 M KOH)
[43:00] Stepping pH = 9.46
[43:15] Stirrer speed set to 0
[43:27] Datapoint id 47 collected
[43:27] Charge balance equation is out by -105.7%
[43:27] Stirrer speed set to 60
[43:32] pH 9.44 -&gt; 9.64
[43:32] Using cautious pH adjust
[43:32] Dispensed 0.000047 mL of Base (0.5 M KOH)
[43:37] Stepping pH = 9.48
[43:37] Dispensed 0.000118 mL of Base (0.5 M KOH)
[43:42] Stepping pH = 9.66
[43:57] Stirrer speed set to 0
[44:08] Datapoint id 48 collected
[44:08] Charge balance equation is out by -45.2%
[44:08] Stirrer speed set to 60
[44:13] pH 9.64 -&gt; 9.84
[44:13] Using cautious pH adjust
[44:13] Dispensed 0.000094 mL of Base (0.5 M KOH)
[44:19] Stepping pH = 9.71
[44:19] Dispensed 0.000094 mL of Base (0.5 M KOH)
[44:24] Stepping pH = 9.81
[44:24] Dispensed 0.000024 mL of Base (0.5 M KOH)
[44:29] Stepping pH = 9.84
[44:44] Stirrer speed set to 0
[44:54] Datapoint id 49 collected
[44:54] Charge balance equation is out by -28.4%
[44:54] Stirrer speed set to 60
[44:59] pH 9.82 -&gt; 10.02
[44:59] Using cautious pH adjust
[44:59] Dispensed 0.000118 mL of Base (0.5 M KOH)
[45:04] Stepping pH = 9.89
[45:04] Dispensed 0.000141 mL of Base (0.5 M KOH)
[45:09] Stepping pH = 10.04
[45:24] Stirrer speed set to 0
[45:39] Datapoint id 50 collected
[45:39] Charge balance equation is out by -5.3%
[45:39] Argon flow rate set to 0
[45:43] Titrator arm moved over Titration position
</ExperimentLog><LiquidSource><DispenserSlot>0</DispenserSlot><PortNumber>0</PortNumber></LiquidSource><LiquidSource><DispenserSlot>2</DispenserSlot><PortNumber>0</PortNumber></LiquidSource><LiquidSource><DispenserSlot>1</DispenserSlot><PortNumber>0</PortNumber></LiquidSource><LiquidSource><DispenserSlot>6</DispenserSlot><PortNumber>0</PortNumber></LiquidSource></AssayData><ProcessedData Id="ProcessedData2"><ApplicationVersion>1.1.3.0</ApplicationVersion><WavelengthScale size="0"/><AssayInformation><Notes/></AssayInformation><CalibrationSettingsV2><CreatedByApplicationVersion>1.1.3.0</CreatedByApplicationVersion><FourPlus><Alpha><Source>ImportedFromFile</Source><Value>0.156084</Value><Timestamp>2017-12-15T01:40:49</Timestamp><ImportedFrom>C:\Sirius_T3\17L-14015_Blank standardisation.t3r</ImportedFrom></Alpha><Slope><Source>ImportedFromFile</Source><Value>0.994492</Value><Timestamp>2017-12-15T01:40:49</Timestamp><ImportedFrom>C:\Sirius_T3\17L-14015_Blank standardisation.t3r</ImportedFrom></Slope><Jh><Source>ImportedFromFile</Source><Value>0.640057</Value><Timestamp>2017-12-15T01:40:49</Timestamp><ImportedFrom>C:\Sirius_T3\17L-14015_Blank standardisation.t3r</ImportedFrom></Jh><Joh><Source>ImportedFromFile</Source><Value>-0.67597</Value><Timestamp>2017-12-15T01:40:49</Timestamp><ImportedFrom>C:\Sirius_T3\17L-14015_Blank standardisation.t3r</ImportedFrom></Joh></FourPlus><AcidConcentrationFactor><Source>ImportedFromFile</Source><Value>1.00183</Value><Timestamp>2017-12-15T01:40:49</Timestamp><ImportedFrom>C:\Sirius_T3\17L-14015_Blank standardisation.t3r</ImportedFrom></AcidConcentrationFactor><BaseConcentrationFactor><Source>ImportedFromFile</Source><Value>1.01024</Value><Timestamp>2017-12-15T01:40:49</Timestamp><ImportedFrom>C:\Sirius_T3\17L-11009_KHP_Base standardisation using KHP.t3r</ImportedFrom></BaseConcentrationFactor></CalibrationSettingsV2><PhMetricModel><CreatedByApplicationVersion>1.1.3.0</CreatedByApplicationVersion><Sample><Name><Source>UserEntered</Source><Value>M02_octanol</Value><Timestamp>2017-12-06T21:20:03</Timestamp><ImportedFrom/></Name><MolStructure><Source>Defaultvalue</Source><Value/><ImportedFrom/></MolStructure><SampleBy><Value>Weight</Value><Source>Defaultvalue</Source><ImportedFrom/></SampleBy><Weight><Source>UserEntered</Source><Value>0.00187</Value><Timestamp>2017-12-14T20:31:54</Timestamp><ImportedFrom/></Weight><Volume><Source>Defaultvalue</Source><CurrentUnknown/><ImportedFrom/></Volume><SolventType><Value/><Source>Defaultvalue</Source><ImportedFrom/></SolventType><Concentration><Source>Defaultvalue</Source><CurrentUnknown/><ImportedFrom/></Concentration><ConcentrationFactor><Source>Defaultvalue</Source><Value>1</Value><ImportedFrom/></ConcentrationFactor><FormulaWeight><Source>UserEntered</Source><Value>289.255</Value><Timestamp>2017-12-06T21:20:03</Timestamp><ImportedFrom/></FormulaWeight><IndividualPkaEnvironments><Value>False</Value><Source>Defaultvalue</Source><ImportedFrom/></IndividualPkaEnvironments><IonicStrength><Source>Defaultvalue</Source><Value>0.15</Value><ImportedFrom/></IonicStrength><Temperature><Source>Defaultvalue</Source><Value>25</Value><ImportedFrom/></Temperature><PkaCount><Source>UserEntered</Source><Value>1</Value><Timestamp>2017-12-06T21:20:03</Timestamp><ImportedFrom/></PkaCount><Stoichiometry><Source>Defaultvalue</Source><Value>1</Value><ImportedFrom/></Stoichiometry><Solubility><Source>Defaultvalue</Source><CurrentUnknown/><ImportedFrom/></Solubility><MolecularWeight><Source>UserEntered</Source><Value>289.255</Value><Timestamp>2017-12-06T21:20:03</Timestamp><ImportedFrom/></MolecularWeight><CompoundType><Value>Base</Value><Source>UserEntered</Source><Timestamp>2017-12-06T21:20:03</Timestamp><ImportedFrom/></CompoundType><Pka><PkaValue><Source>UserEntered</Source><Value>5.03</Value><Timestamp>2017-12-06T21:20:03</Timestamp><ImportedFrom/></PkaValue><PkaType><Value>Base</Value><Source>Defaultvalue</Source><ImportedFrom/></PkaType><PkaIonicStrength><Source>UserEntered</Source><Value>0.15</Value><Timestamp>2017-12-06T21:20:03</Timestamp><ImportedFrom/></PkaIonicStrength><PkaTemperature><Source>UserEntered</Source><Value>25</Value><Timestamp>2017-12-06T21:20:03</Timestamp><ImportedFrom/></PkaTemperature></Pka><Logp><Source>UserEntered</Source><Value>-0.57</Value><Timestamp>2017-12-14T19:31:39</Timestamp><ImportedFrom/></Logp><Logp><Source>UserEntered</Source><Value>0.94</Value><Timestamp>2017-12-14T19:31:32</Timestamp><ImportedFrom/></Logp></Sample></PhMetricModel><TurbiditySetting version="1"><CreatedByApplicationVersion>1.1.3.0</CreatedByApplicationVersion><WavelengthToAssess>500</WavelengthToAssess><MaxAbsorbanceThreshold>0.1</MaxAbsorbanceThreshold><TurbidityProbeThreshold>50</TurbidityProbeThreshold><DetectionMethod>None</DetectionMethod></TurbiditySetting><FastDpasSetting><CreatedByApplicationVersion>1.1.3.0</CreatedByApplicationVersion><AbsorbanceSetting><MinAbsorbanceChangeThreshold>0.1</MinAbsorbanceChangeThreshold></AbsorbanceSetting><TfaSetting><MaxRmsdSevereWarningThreshold>0.25</MaxRmsdSevereWarningThreshold><MaxRmsdWarningThreshold>0.05</MaxRmsdWarningThreshold></TfaSetting><FastDpasCalculationSetting><TurbidPointsExcluded/><LowIntensityWarningThreshold>100</LowIntensityWarningThreshold><EigenvectorAutocorrelationThreshold>0.8</EigenvectorAutocorrelationThreshold></FastDpasCalculationSetting></FastDpasSetting><Titrants><CreatedByApplicationVersion>1.1.3.0</CreatedByApplicationVersion></Titrants><MultisweepPhMetricSettings><CreatedByApplicationVersion>1.1.3.0</CreatedByApplicationVersion><MultisweepFourPlusLocks><Alpha><LockedAt>Titration</LockedAt><Locked/></Alpha><Slope><LockedAt>Titration</LockedAt><Locked/></Slope><Jh><LockedAt>Titration</LockedAt><Locked/></Jh><Joh><LockedAt>Titration</LockedAt><Locked/></Joh></MultisweepFourPlusLocks><MultisweepTitrantLocks><AcidTitrant><LockedAt>Titration</LockedAt><Locked/></AcidTitrant><BaseTitrant><LockedAt>Titration</LockedAt><Locked/></BaseTitrant></MultisweepTitrantLocks><MultisweepContaminantLocks><Carbonate><LockedAt>Titration</LockedAt><ShowFlag/><Locked/></Carbonate><AcidityError><LockedAt>Titration</LockedAt><ShowFlag/><Locked/></AcidityError></MultisweepContaminantLocks><MultisweepSampleLocks version="1"><ConcentrationFactor><LockedAt>Titration</LockedAt><ShowFlag/><Locked/></ConcentrationFactor><Solubility><LockedAt>Titration</LockedAt><Locked/></Solubility><SolubilityExcluded/><SampleProportion><LockedAt>Titration</LockedAt><Locked/></SampleProportion><Pka><LockedAt>Titration</LockedAt><Locked/></Pka><Logp><LockedAt>Multisweep</LockedAt><ShowFlag/></Logp><Logp><LockedAt>Multisweep</LockedAt><ShowFlag/></Logp></MultisweepSampleLocks></MultisweepPhMetricSettings><MultisweepAssayLevelPhMetricSettings><CreatedByApplicationVersion>1.1.3.0</CreatedByApplicationVersion><AlphaLocked/><SlopeLocked/><JhLocked/><JohLocked/><AcidTitrantLocked/><BaseTitrantLocked/><CarbonateLocked/><AcidityErrorLocked/><SampleLocks version="1"><SolubilityLocked/><SolubilityExcluded/><ConcentrationLocked/><SampleProportionLocked/><SimpleProportionsLocked size="0"/><WeakProportionsLocked size="0"/><PkasLocked size="1">1</PkasLocked><LogpsLocked size="2">11</LogpsLocked></SampleLocks></MultisweepAssayLevelPhMetricSettings><MultisweepPhMetricLevelResult><CreatedByApplicationVersion>1.1.3.0</CreatedByApplicationVersion><Alpha>0.156084</Alpha><Slope>0.994492</Slope><Jh>0.640057</Jh><Joh>-0.67597</Joh><AcidTitrant>1.00183</AcidTitrant><BaseTitrant>1.01024</BaseTitrant><Carbonate>0.000165164</Carbonate><AcidityError>0.000228847</AcidityError><SampleValues version="2"><Solubility>1e-006</Solubility><ConcentrationFactor>0.690984</ConcentrationFactor><SampleProportion>1</SampleProportion><Pka>5.03</Pka><Logp>-0.57</Logp><Logp>3.27991</Logp></SampleValues></MultisweepPhMetricLevelResult><MultisweepPhMetricResult version="1"><CreatedByApplicationVersion>1.1.3.0</CreatedByApplicationVersion><Merit>137.655</Merit><Rmsd>0.297368</Rmsd><AverageIonicStrength>0.16371</AverageIonicStrength><AverageTemperature>24.9113</AverageTemperature><PhMetricResult><CreatedByApplicationVersion>1.1.3.0</CreatedByApplicationVersion><Rmsd>0.0373598</Rmsd><MeritFunction>0</MeritFunction><Merit>0</Merit><AverageIonicStrength>0.15752</AverageIonicStrength><AverageTemperature>24.83</AverageTemperature><MeanPartitionRatio>0.0935164</MeanPartitionRatio><Ids size="14">1 2 3 4 5 6 7 8 9 10 11 12 13 14</Ids><Pchs size="14">1.85183 2.05589 2.21542 2.41315 2.56653 2.76527 2.98 3.22449 3.42432 3.63042 4.03608 4.88229 9.72491 10.1741</Pchs><ResidualPchs size="14">0.000945673 -0.00647251 0.00570564 -0.00543846 -0.00989409 -0.0119828 0.0311175 -0.0032586 -0.00804853 -0.0280744 -0.078652 -0.103697 -0.0196986 0.00591735</ResidualPchs><NaturalPhs size="14">2.00764 2.19997 2.36885 2.55306 2.70051 2.89548 3.15228 3.35997 3.55385 3.73959 4.098 4.91686 9.8074 10.2798</NaturalPhs><Residuals size="14">3.2374e-005 -0.000144772 9.2589e-005 -5.98798e-005 -8.07716e-005 -6.60287e-005 0.000110687 -6.91566e-006 -1.10625e-005 -2.44434e-005 -2.74939e-005 -5.99535e-006 -4.93221e-006 3.67855e-006</Residuals><IonicStrengths size="14">0.160243 0.158745 0.158091 0.157541 0.157301 0.157128 0.157064 0.15699 0.156968 0.156954 0.156943 0.156944 0.157113 0.157261</IonicStrengths><PointTimes size="14">338.166 384.899 420.447 466.342 501.76 553.29 599.552 650.477 701.365 746.976 782.396 817.697 854.115 901.593</PointTimes><PointPhs size="14">2.00672 2.20628 2.3632 2.55841 2.71021 2.90722 3.12034 3.3632 3.56178 3.76666 4.16999 5.01149 9.82737 10.274</PointPhs><BufferIndex size="14">0.00184593 0.002122 0.00220613 0.002117 0.00191636 0.00155711 0.00114596 0.00074912 0.00050771 0.000331409 0.00013766 2.76187e-005 4.44078e-005 4.04733e-005</BufferIndex><SampleResult version="2"><Solubility>1e-016</Solubility><ConcentrationFactor>0.941286</ConcentrationFactor><SampleProportion>1</SampleProportion><MeanConcentration>0.00380501</MeanConcentration><Pchs size="14">1.85183 2.05589 2.21542 2.41315 2.56653 2.76527 2.98 3.22449 3.42432 3.63042 4.03608 4.88229 9.72491 10.1741</Pchs><BoundProtons size="14">0.702849 0.643943 0.492432 0.419845 0.344038 0.249246 0.126341 0.0968008 0.0650604 0.0460571 0.0232194 0.00389071 0.00130642 -0.000974687</BoundProtons><SampleTheoreticalPlot version="1"><PchScale size="71">1.5 1.65714 1.81429 1.97143 2.12857 2.28571 2.44286 2.6 2.75714 2.91429 3.07143 3.22857 3.38571 3.54286 3.7 3.85714 4.01429 4.17143 4.32857 4.48571 4.64286 4.8 4.95714 5.11429 5.27143 5.42857 5.58571 5.74286 5.9 6.05714 6.21429 6.37143 6.52857 6.68571 6.84286 7 7.15714 7.31429 7.47143 7.62857 7.78571 7.94286 8.1 8.25714 8.41429 8.57143 8.72857 8.88571 9.04286 9.2 9.35714 9.51429 9.67143 9.82857 9.98571 10.1429 10.3 10.4571 10.6143 10.7714 10.9286 11.0857 11.2429 11.4 11.5571 11.7143 11.8714 12.0286 12.1857 12.3429 12.5</PchScale><TheoreticalAqueous size="71">0.999705 0.999576 0.999392 0.999127 0.998747 0.998201 0.997419 0.996298 0.994692 0.992396 0.989117 0.984446 0.977816 0.96845 0.95531 0.937053 0.912025 0.878338 0.834097 0.777838 0.709153 0.629353 0.541804 0.451595 0.364459 0.285386 0.217596 0.162252 0.118846 0.0858622 0.0613947 0.0435672 0.0307467 0.0216137 0.0151512 0.0106 0.00740563 0.00516889 0.00360526 0.00251344 0.00175169 0.00122052 0.000850284 0.000592288 0.000412542 0.000287329 0.000200113 0.000139367 9.70586e-005 6.75934e-005 4.70728e-005 3.27818e-005 2.28294e-005 1.58985e-005 1.10717e-005 7.71033e-006 5.36947e-006 3.73929e-006 2.60403e-006 1.81344e-006 1.26288e-006 8.79465e-007 6.12457e-007 4.26514e-007 2.97023e-007 2.06846e-007 1.44047e-007 1.00314e-007 6.98585e-008 4.86493e-008 3.38792e-008</TheoreticalAqueous><TheoreticalPartition size="71">0.847546 0.794726 0.729446 0.652485 0.566638 0.476595 0.388048 0.306325 0.235197 0.176386 0.129785 0.0940891 0.0674502 0.0479541 0.0338885 0.0238452 0.0167268 0.011708 0.0081825 0.00571246 0.00398505 0.00277854 0.0019366 0.00134944 0.000940131 0.000654892 0.000456156 0.00031771 0.000221273 0.000154105 0.000107323 7.47419e-005 5.20513e-005 3.62489e-005 2.5244e-005 1.758e-005 1.22427e-005 8.52582e-006 5.93737e-006 4.13478e-006 2.87945e-006 2.00524e-006 1.39645e-006 9.72483e-007 6.77235e-007 4.71625e-007 3.28438e-007 2.28724e-007 1.59283e-007 1.10924e-007 7.72472e-008 5.37947e-008 3.74625e-008 2.60888e-008 1.81682e-008 1.26523e-008 8.811e-009 6.13596e-009 4.27307e-009 2.97575e-009 2.07231e-009 1.44315e-009 1.00501e-009 6.99883e-010 4.87397e-010 3.39422e-010 2.36372e-010 1.64609e-010 1.14633e-010 7.98304e-011 5.55937e-011</TheoreticalPartition><TheoreticalDosProfile><TheoreticalPhScale size="71">1.5 1.65714 1.81429 1.97143 2.12857 2.28571 2.44286 2.6 2.75714 2.91429 3.07143 3.22857 3.38571 3.54286 3.7 3.85714 4.01429 4.17143 4.32857 4.48571 4.64286 4.8 4.95714 5.11429 5.27143 5.42857 5.58571 5.74286 5.9 6.05714 6.21429 6.37143 6.52857 6.68571 6.84286 7 7.15714 7.31429 7.47143 7.62857 7.78571 7.94286 8.1 8.25714 8.41429 8.57143 8.72857 8.88571 9.04286 9.2 9.35714 9.51429 9.67143 9.82857 9.98571 10.1429 10.3 10.4571 10.6143 10.7714 10.9286 11.0857 11.2429 11.4 11.5571 11.7143 11.8714 12.0286 12.1857 12.3429 12.5</TheoreticalPhScale><TheoreticalDosSpecies sizex="4" sizey="71" order="yx">0.260418 0.244188 0.224131 0.200483 0.174106 0.146439 0.119232 0.0941217 0.072267 0.0541965 0.0398778 0.02891 0.0207248 0.0147345 0.0104126 0.00732671 0.00513951 0.00359741 0.00251416 0.00175522 0.00122445 0.000853739 0.000595043 0.00041463 0.000288866 0.000201223 0.000140159 9.76199e-005 6.79888e-005 4.73504e-005 3.29762e-005 2.29653e-005 1.59933e-005 1.11379e-005 7.75649e-006 5.40164e-006 3.76171e-006 2.61965e-006 1.82432e-006 1.27046e-006 8.84744e-007 6.16134e-007 4.29075e-007 2.98807e-007 2.08088e-007 1.44912e-007 1.00916e-007 7.02779e-008 4.89414e-008 3.40826e-008 2.37351e-008 1.6529e-008 1.15108e-008 8.01608e-009 5.58238e-009 3.88755e-009 2.70728e-009 1.88534e-009 1.31295e-009 9.14334e-010 6.3674e-010 4.43424e-010 3.08799e-010 2.15047e-010 1.49758e-010 1.04291e-010 7.26281e-011 5.0578e-011 3.52224e-011 2.45288e-011 1.70818e-011 7.68667e-005 0.000103499 0.000136412 0.000175216 0.0002185 0.000263899 0.000308544 0.000349749 0.000385611 0.000415264 0.00043876 0.000456757 0.000470189 0.000480018 0.00048711 0.000492174 0.000495763 0.000498294 0.000500071 0.000501316 0.000502187 0.000502796 0.00050322 0.000503516 0.000503723 0.000503866 0.000503967 0.000504036 0.000504085 0.000504119 0.000504143 0.000504159 0.00050417 0.000504178 0.000504184 0.000504188 0.00050419 0.000504192 0.000504194 0.000504195 0.000504195 0.000504196 0.000504196 0.000504196 0.000504196 0.000504196 0.000504197 0.000504197 0.000504197 0.000504197 0.000504197 0.000504197 0.000504197 0.000504197 0.000504197 0.000504197 0.000504197 0.000504197 0.000504197 0.000504197 0.000504197 0.000504197 0.000504197 0.000504197 0.000504197 0.000504197 0.000504197 0.000504197 0.000504197 0.000504197 0.000504197 0.587128 0.550537 0.505316 0.452002 0.392532 0.330156 0.268816 0.212203 0.16293 0.122189 0.0899069 0.0651792 0.0467254 0.0332197 0.0234759 0.0165185 0.0115873 0.00811057 0.00566833 0.00395724 0.0027606 0.0019248 0.00134156 0.000934809 0.000651265 0.000453669 0.000315997 0.00022009 0.000153285 0.000106754 7.43468e-005 5.17766e-005 3.60579e-005 2.5111e-005 1.74875e-005 1.21783e-005 8.48099e-006 5.90616e-006 4.11305e-006 2.86432e-006 1.99471e-006 1.38911e-006 9.67374e-007 6.73677e-007 4.69147e-007 3.26713e-007 2.27522e-007 1.58446e-007 1.10341e-007 7.68413e-008 5.35121e-008 3.72657e-008 2.59517e-008 1.80727e-008 1.25858e-008 8.76471e-009 6.10372e-009 4.25062e-009 2.96012e-009 2.06142e-009 1.43557e-009 9.99725e-010 6.96206e-010 4.84836e-010 3.37639e-010 2.35131e-010 1.63744e-010 1.14031e-010 7.9411e-011 5.53016e-011 3.85119e-011 0.152377 0.205171 0.270417 0.34734 0.433144 0.523141 0.611643 0.693326 0.764417 0.823199 0.869777 0.905454 0.93208 0.951566 0.965624 0.975663 0.982777 0.987794 0.991317 0.993786 0.995513 0.996719 0.99756 0.998147 0.998556 0.998841 0.99904 0.999178 0.999275 0.999342 0.999389 0.999421 0.999444 0.99946 0.999471 0.999478 0.999484 0.999487 0.99949 0.999492 0.999493 0.999494 0.999494 0.999495 0.999495 0.999495 0.999495 0.999496 0.999496 0.999496 0.999496 0.999496 0.999496 0.999496 0.999496 0.999496 0.999496 0.999496 0.999496 0.999496 0.999496 0.999496 0.999496 0.999496 0.999496 0.999496 0.999496 0.999496 0.999496 0.999496 0.999496</TheoreticalDosSpecies></TheoreticalDosProfile><LipophilicityProfile><LowGoodPh>3.02993</LowGoodPh><HighGoodPh>2.14748e+009</HighGoodPh><Profile size="71">1.48225 1.51956 1.56806 1.62939 1.70456 1.79377 1.89631 2.01071 2.1351 2.26744 2.40576 2.54831 2.69357 2.8402 2.98694 3.13256 3.27574 3.415 3.54862 3.67469 3.79116 3.89609 3.98793 4.0658 4.12972 4.18056 4.21986 4.2495 4.27141 4.28735 4.29881 4.30697 4.31275 4.31681 4.31967 4.32167 4.32307 4.32405 4.32473 4.3252 4.32553 4.32576 4.32592 4.32604 4.32611 4.32617 4.32621 4.32623 4.32625 4.32626 4.32627 4.32628 4.32628 4.32629 4.32629 4.32629 4.32629 4.32629 4.32629 4.32629 4.32629 4.32629 4.32629 4.32629 4.32629 4.32629 4.32629 4.32629 4.32629 4.32629 4.32629</Profile><PhScale size="71">1.5 1.65714 1.81429 1.97143 2.12857 2.28571 2.44286 2.6 2.75714 2.91429 3.07143 3.22857 3.38571 3.54286 3.7 3.85714 4.01429 4.17143 4.32857 4.48571 4.64286 4.8 4.95714 5.11429 5.27143 5.42857 5.58571 5.74286 5.9 6.05714 6.21429 6.37143 6.52857 6.68571 6.84286 7 7.15714 7.31429 7.47143 7.62857 7.78571 7.94286 8.1 8.25714 8.41429 8.57143 8.72857 8.88571 9.04286 9.2 9.35714 9.51429 9.67143 9.82857 9.98571 10.1429 10.3 10.4571 10.6143 10.7714 10.9286 11.0857 11.2429 11.4 11.5571 11.7143 11.8714 12.0286 12.1857 12.3429 12.5</PhScale></LipophilicityProfile><LogrProfile><MatrixRatioScale size="61">-4 -3.9 -3.8 -3.7 -3.6 -3.5 -3.4 -3.3 -3.2 -3.1 -3 -2.9 -2.8 -2.7 -2.6 -2.5 -2.4 -2.3 -2.2 -2.1 -2 -1.9 -1.8 -1.7 -1.6 -1.5 -1.4 -1.3 -1.2 -1.1 -1 -0.9 -0.8 -0.7 -0.6 -0.5 -0.4 -0.3 -0.2 -0.1 0 0.1 0.2 0.3 0.4 0.5 0.6 0.7 0.8 0.9 1 1.1 1.2 1.3 1.4 1.5 1.6 1.7 1.8 1.9 2</MatrixRatioScale><TheoreticalPkaShifts sizex="61" sizey="1" order="yx">0.49308 0.563191 0.637795 0.71638 0.798416 0.883382 0.97078 1.06014 1.15105 1.24311 1.33597 1.42928 1.52275 1.61604 1.70884 1.80082 1.89161 1.98082 2.06803 2.15277 2.23454 2.3128 2.38705 2.45675 2.52148 2.58084 2.6346 2.68264 2.72502 2.76191 2.79363 2.8206 2.84329 2.8622 2.87783 2.89066 2.90113 2.90963 2.9165 2.92204 2.92649 2.93006 2.93291 2.93519 2.93701 2.93847 2.93962 2.94054 2.94128 2.94186 2.94232 2.94269 2.94299 2.94322 2.9434 2.94355 2.94367 2.94376 2.94383 2.94389 2.94394</TheoreticalPkaShifts><PartitionRatio>0.0935164</PartitionRatio><ActualPkaShifts size="1">2.78491</ActualPkaShifts></LogrProfile></SampleTheoreticalPlot><Pka>5.03</Pka><Logp>1.38217<BootstrapResult><StandardError>0.766017</StandardError><StandardErrorLog>0.134844</StandardErrorLog><Estimates size="50">1.1694 1.13431 1.42455 1.50718 1.39792 1.12904 1.4496 1.3317 1.25465 1.10667 1.25761 1.53619 1.57405 2.61849 1.52314 1.28391 1.49097 1.37999 1.27731 1.33693 4.59302 1.36446 2.29585 1.18527 1.691 1.31321 1.28624 1.29038 2.20616 1.26582 5.14264 1.2901 1.28828 1.30192 1.24511 1.51533 1.48454 1.09813 1.51288 1.78137 1.52086 1.20897 1.40509 1.66515 1.1171 1.37062 1.35259 1.16114 1.67608 1.30005</Estimates></BootstrapResult></Logp><Logp>4.32629<BootstrapResult><StandardError>0.715658</StandardError><StandardErrorLog>0.0549468</StandardErrorLog><Estimates size="50">4.17607 4.15548 4.36565 4.43638 4.35309 4.14595 4.37249 4.30824 4.22337 4.12946 4.25458 4.44186 4.48616 5.39682 4.43404 4.25775 4.40531 4.32854 4.25718 4.28778 7.39377 4.2994 5.09415 4.1771 4.59009 4.28042 4.26284 4.26791 5.01623 4.24696 7.90056 4.26138 4.24238 4.26418 4.21015 4.41179 4.41033 4.12404 4.44455 4.65688 4.43713 4.22973 4.35394 4.52005 4.1726 4.33227 4.29434 4.16815 4.54803 4.28087</Estimates></BootstrapResult></Logp></SampleResult><SampleResult version="2"><ConcentrationFactor>1</ConcentrationFactor><SampleProportion>0</SampleProportion><Pchs size="14">1.85183 2.05589 2.21542 2.41315 2.56653 2.76527 2.98 3.22449 3.42432 3.63042 4.03608 4.88229 9.72491 10.1741</Pchs><BoundProtons size="14">-0.408626 1.82707 -1.16864 0.755572 1.01918 0.832982 -1.39752 0.0862766 0.138027 0.30594 0.34052 0.0319237 -1.3543 -1.71446</BoundProtons><CarbonateResult/><SampleTheoreticalPlot version="1"><PchScale size="71">1.5 1.65714 1.81429 1.97143 2.12857 2.28571 2.44286 2.6 2.75714 2.91429 3.07143 3.22857 3.38571 3.54286 3.7 3.85714 4.01429 4.17143 4.32857 4.48571 4.64286 4.8 4.95714 5.11429 5.27143 5.42857 5.58571 5.74286 5.9 6.05714 6.21429 6.37143 6.52857 6.68571 6.84286 7 7.15714 7.31429 7.47143 7.62857 7.78571 7.94286 8.1 8.25714 8.41429 8.57143 8.72857 8.88571 9.04286 9.2 9.35714 9.51429 9.67143 9.82857 9.98571 10.1429 10.3 10.4571 10.6143 10.7714 10.9286 11.0857 11.2429 11.4 11.5571 11.7143 11.8714 12.0286 12.1857 12.3429 12.5</PchScale><TheoreticalAqueous size="71">-2.4419e-005 -3.50644e-005 -5.03503e-005 -7.22995e-005 -0.000103816 -0.000149069 -0.000214044 -0.00030733 -0.000441255 -0.000633503 -0.000909435 -0.0013054 -0.00187343 -0.00268799 -0.00385533 -0.00552682 -0.00791723 -0.0113297 -0.0161891 -0.0230841 -0.0328178 -0.0464606 -0.0653916 -0.091298 -0.126084 -0.171622 -0.229294 -0.299348 -0.380254 -0.468424 -0.558639 -0.64519 -0.723259 -0.789877 -0.844119 -0.886679 -0.919198 -0.943673 -0.962069 -0.976141 -0.987396 -0.99713 -1.00652 -1.01669 -1.02887 -1.04441 -1.06493 -1.09226 -1.12842 -1.17533 -1.23433 -1.30557 -1.38737 -1.47598 -1.56609 -1.65201 -1.72905 -1.79441 -1.8473 -1.88849 -1.91963 -1.94263 -1.95934 -1.97133 -1.97986 -1.98589 -1.99013 -1.99311 -1.99519 -1.99664 -1.99766</TheoreticalAqueous><TheoreticalPartition size="71">-1.8945e-005 -2.7204e-005 -3.90635e-005 -5.60927e-005 -8.0545e-005 -0.000115655 -0.000166068 -0.000238451 -0.00034237 -0.000491557 -0.000705706 -0.00101306 -0.00145407 -0.00208666 -0.00299365 -0.00429316 -0.0061533 -0.00881228 -0.0126057 -0.0180024 -0.0256495 -0.0364246 -0.0514872 -0.0723112 -0.100664 -0.138476 -0.187531 -0.248946 -0.322498 -0.406047 -0.495437 -0.585163 -0.669648 -0.74456 -0.80756 -0.858279 -0.897777 -0.927871 -0.950603 -0.96792 -0.981552 -0.993002 -1.00361 -1.01466 -1.02744 -1.04342 -1.06424 -1.09178 -1.12809 -1.1751 -1.23417 -1.30547 -1.38731 -1.47594 -1.56607 -1.652 -1.72904 -1.7944 -1.8473 -1.88849 -1.91962 -1.94263 -1.95934 -1.97133 -1.97986 -1.98589 -1.99013 -1.99311 -1.99519 -1.99664 -1.99766</TheoreticalPartition><TheoreticalDosProfile><TheoreticalPhScale size="71">1.5 1.65714 1.81429 1.97143 2.12857 2.28571 2.44286 2.6 2.75714 2.91429 3.07143 3.22857 3.38571 3.54286 3.7 3.85714 4.01429 4.17143 4.32857 4.48571 4.64286 4.8 4.95714 5.11429 5.27143 5.42857 5.58571 5.74286 5.9 6.05714 6.21429 6.37143 6.52857 6.68571 6.84286 7 7.15714 7.31429 7.47143 7.62857 7.78571 7.94286 8.1 8.25714 8.41429 8.57143 8.72857 8.88571 9.04286 9.2 9.35714 9.51429 9.67143 9.82857 9.98571 10.1429 10.3 10.4571 10.6143 10.7714 10.9286 11.0857 11.2429 11.4 11.5571 11.7143 11.8714 12.0286 12.1857 12.3429 12.5</TheoreticalPhScale><TheoreticalDosSpecies sizex="6" sizey="71" order="yx">0.77581 0.775804 0.775794 0.775781 0.775762 0.775735 0.775696 0.77564 0.775559 0.775443 0.775277 0.775039 0.774697 0.774206 0.773502 0.772494 0.771051 0.768988 0.766045 0.761858 0.755925 0.747566 0.73588 0.719725 0.697729 0.668395 0.630341 0.5827 0.525649 0.460852 0.391537 0.321984 0.256532 0.198554 0.149887 0.110846 0.0806508 0.0579502 0.0412456 0.0291459 0.0204817 0.0143286 0.00998445 0.00693042 0.00479006 0.00329368 0.00224986 0.00152354 0.00101992 0.000672591 0.000435125 0.000274932 0.000168954 0.00010066 5.80527e-005 3.24254e-005 1.7583e-005 9.29154e-006 4.80611e-006 2.44413e-006 1.22686e-006 6.09872e-007 3.01012e-007 1.47806e-007 7.2311e-008 3.52844e-008 1.71855e-008 8.35948e-009 4.0626e-009 1.97312e-009 9.57877e-010 1.8945e-005 2.7204e-005 3.90635e-005 5.60927e-005 8.0545e-005 0.000115655 0.000166068 0.000238451 0.00034237 0.000491557 0.000705706 0.00101306 0.00145407 0.00208666 0.00299364 0.00429315 0.00615328 0.00881224 0.0126056 0.0180022 0.0256492 0.036424 0.0514859 0.0723087 0.100659 0.138466 0.187512 0.248909 0.322429 0.405922 0.495219 0.584792 0.669038 0.743587 0.806046 0.85597 0.894313 0.922739 0.94307 0.956945 0.965648 0.97006 0.970649 0.967478 0.960207 0.948088 0.929962 0.904289 0.86928 0.823169 0.764707 0.693823 0.612258 0.5238 0.433785 0.347921 0.270913 0.205574 0.152692 0.111504 0.080372 0.0573708 0.0406612 0.0286703 0.0201412 0.0141126 0.00987026 0.00689428 0.00481123 0.00335543 0.0023391 8.08032e-014 1.66614e-013 3.43551e-013 7.08385e-013 1.46065e-012 3.01172e-012 6.20982e-012 1.28036e-011 2.63982e-011 5.44245e-011 1.12199e-010 2.31281e-010 4.76687e-010 9.823e-010 2.02365e-009 4.16729e-009 8.57685e-009 1.7638e-008 3.62302e-008 7.42978e-008 1.52008e-007 3.09972e-007 6.29167e-007 1.26885e-006 2.5364e-006 5.01014e-006 9.74266e-006 1.85709e-005 3.45437e-005 6.24483e-005 0.0001094 0.000185509 0.00030476 0.000486386 0.000757098 0.0011545 0.00173208 0.00256625 0.00376624 0.00548774 0.00795185 0.0114707 0.0164815 0.0235895 0.0336191 0.0476664 0.0671385 0.0937469 0.129405 0.175964 0.234732 0.305823 0.387524 0.476071 0.56614 0.652037 0.729064 0.794414 0.847301 0.888493 0.919626 0.942628 0.959338 0.97133 0.979859 0.985887 0.99013 0.993106 0.995189 0.996645 0.997661 0.224171 0.224169 0.224167 0.224163 0.224157 0.224149 0.224138 0.224122 0.224099 0.224065 0.224017 0.223948 0.223849 0.223707 0.223504 0.223213 0.222796 0.2222 0.221349 0.22014 0.218425 0.21601 0.212633 0.207965 0.201609 0.193133 0.182138 0.168372 0.151887 0.133164 0.113135 0.0930377 0.0741251 0.0573724 0.04331 0.0320291 0.0233041 0.0167448 0.0119179 0.00842173 0.00591821 0.00414026 0.00288501 0.00200255 0.00138409 0.000951713 0.000650099 0.000440229 0.000294706 0.000194346 0.00012573 7.94418e-005 4.88194e-005 2.90857e-005 1.67744e-005 9.36934e-006 5.08062e-006 2.6848e-006 1.38873e-006 7.06232e-007 3.54503e-007 1.76223e-007 8.69778e-008 4.27088e-008 2.08943e-008 1.01955e-008 4.96576e-009 2.41548e-009 1.17389e-009 5.70134e-010 2.76779e-010 1.77166e-016 2.54402e-016 3.65307e-016 5.24558e-016 7.53227e-016 1.08157e-015 1.55301e-015 2.2299e-015 3.20172e-015 4.59686e-015 6.59951e-015 9.47373e-015 1.35979e-014 1.95137e-014 2.79955e-014 4.0148e-014 5.75433e-014 8.24089e-014 1.17883e-013 1.6835e-013 2.39862e-013 3.40624e-013 4.81477e-013 6.76205e-013 9.41328e-013 1.29488e-012 1.75354e-012 2.32771e-012 3.01524e-012 3.79604e-012 4.6311e-012 5.46877e-012 6.2566e-012 6.95376e-012 7.53785e-012 8.00472e-012 8.36329e-012 8.62912e-012 8.81925e-012 8.949e-012 9.03039e-012 9.07165e-012 9.07716e-012 9.0475e-012 8.97951e-012 8.86618e-012 8.69666e-012 8.45659e-012 8.12919e-012 7.69798e-012 7.15126e-012 6.48838e-012 5.72562e-012 4.89838e-012 4.0566e-012 3.25363e-012 2.53348e-012 1.92246e-012 1.42792e-012 1.04274e-012 7.5161e-013 5.36511e-013 3.80248e-013 2.68114e-013 1.88353e-013 1.31976e-013 9.23031e-014 6.44728e-014 4.49929e-014 3.13788e-014 2.18744e-014 7.55642e-025 1.55811e-024 3.21277e-024 6.62456e-024 1.36594e-023 2.81646e-023 5.8072e-023 1.19735e-022 2.46866e-022 5.08959e-022 1.04924e-021 2.16285e-021 4.45781e-021 9.18611e-021 1.89244e-020 3.8971e-020 8.02076e-020 1.64944e-019 3.38811e-019 6.94806e-019 1.42152e-018 2.89875e-018 5.88374e-018 1.18658e-017 2.37195e-017 4.6853e-017 9.11098e-017 1.73668e-016 3.23041e-016 5.83994e-016 1.02307e-015 1.73481e-015 2.85e-015 4.5485e-015 7.0801e-015 1.07965e-014 1.61978e-014 2.39987e-014 3.52205e-014 5.13193e-014 7.43628e-014 1.0727e-013 1.54129e-013 2.206e-013 3.14393e-013 4.45759e-013 6.27855e-013 8.76687e-013 1.21015e-012 1.64555e-012 2.19513e-012 2.85994e-012 3.62398e-012 4.45204e-012 5.29434e-012 6.09762e-012 6.81794e-012 7.42907e-012 7.92366e-012 8.30886e-012 8.60001e-012 8.81512e-012 8.97139e-012 9.08352e-012 9.16328e-012 9.21966e-012 9.25933e-012 9.28716e-012 9.30664e-012 9.32026e-012 9.32976e-012</TheoreticalDosSpecies></TheoreticalDosProfile><LipophilicityProfile><LowGoodPh>-2.14748e+009</LowGoodPh><HighGoodPh>8.11226</HighGoodPh><Profile size="71">0.489926 0.489921 0.489915 0.489905 0.489891 0.489872 0.489843 0.489803 0.489745 0.489661 0.489541 0.489369 0.489122 0.488767 0.488259 0.48753 0.486484 0.484988 0.482848 0.479794 0.475445 0.469275 0.460567 0.448359 0.431408 0.408168 0.376832 0.335453 0.282179 0.215561 0.134852 0.0401821 -0.0674746 -0.186525 -0.31507 -0.451205 -0.593214 -0.739675 -0.889479 -1.04181 -1.19612 -1.35206 -1.50948 -1.66843 -1.82912 -1.99197 -2.15763 -2.32702 -2.50137 -2.68223 -2.8714 -3.0708 -3.28227 -3.5072 -3.74623 -3.99917 -4.26497 -4.54197 -4.82827 -5.12193 -5.42126 -5.7248 -6.03143 -6.34028 -6.65066 -6.96208 -7.27408 -7.58621 -7.89781 -8.20785 -8.51432</Profile><PhScale size="71">1.5 1.65714 1.81429 1.97143 2.12857 2.28571 2.44286 2.6 2.75714 2.91429 3.07143 3.22857 3.38571 3.54286 3.7 3.85714 4.01429 4.17143 4.32857 4.48571 4.64286 4.8 4.95714 5.11429 5.27143 5.42857 5.58571 5.74286 5.9 6.05714 6.21429 6.37143 6.52857 6.68571 6.84286 7 7.15714 7.31429 7.47143 7.62857 7.78571 7.94286 8.1 8.25714 8.41429 8.57143 8.72857 8.88571 9.04286 9.2 9.35714 9.51429 9.67143 9.82857 9.98571 10.1429 10.3 10.4571 10.6143 10.7714 10.9286 11.0857 11.2429 11.4 11.5571 11.7143 11.8714 12.0286 12.1857 12.3429 12.5</PhScale></LipophilicityProfile><LogrProfile><MatrixRatioScale size="61">-4 -3.9 -3.8 -3.7 -3.6 -3.5 -3.4 -3.3 -3.2 -3.1 -3 -2.9 -2.8 -2.7 -2.6 -2.5 -2.4 -2.3 -2.2 -2.1 -2 -1.9 -1.8 -1.7 -1.6 -1.5 -1.4 -1.3 -1.2 -1.1 -1 -0.9 -0.8 -0.7 -0.6 -0.5 -0.4 -0.3 -0.2 -0.1 0 0.1 0.2 0.3 0.4 0.5 0.6 0.7 0.8 0.9 1 1.1 1.2 1.3 1.4 1.5 1.6 1.7 1.8 1.9 2</MatrixRatioScale><TheoreticalPkaShifts sizex="61" sizey="2" order="yx">9.07422e-005 0 0.000114232 0 0.000143799 0 0.000181018 0 0.000227864 0 0.000286825 0 0.000361031 0 0.000454416 0 0.000571924 0 0.000719769 0 0.000905755 0 0.00113968 0 0.00143382 0 0.00180356 0 0.00226816 0 0.00285168 0 0.00358409 0 0.00450271 0 0.00565375 0 0.00709431 0 0.00889451 0 0.0111399 0 0.0139342 0 0.0174016 0 0.0216887 0 0.0269665 0 0.0334289 0 0.0412906 0 0.0507795 0 0.0621254 0 0.0755418 0 0.0912016 0 0.109209 0 0.129567 0 0.152153 0 0.176696 0 0.202782 0 0.229865 0 0.257315 0 0.284464 0 0.310677 0 0.335396 0 0.358194 0 0.378784 0 0.39703 0 0.412923 0 0.426558 0 0.438103 0 0.447768 0 0.455783 0 0.462377 0 0.467764 0 0.472143 0 0.475686 0 0.478542 0 0.480838 0 0.482679 0 0.484152 0 0.485329 0 0.486269 0 0.487018 0</TheoreticalPkaShifts><PartitionRatio>0.0935164</PartitionRatio><ActualPkaShifts size="2">0.0714111 0</ActualPkaShifts></LogrProfile></SampleTheoreticalPlot><Pka>6.11226</Pka><Pka>9.87007</Pka><Logp>0.489936</Logp><Logp>-10</Logp><Logp>-10</Logp></SampleResult></PhMetricResult><PhMetricResult><CreatedByApplicationVersion>1.1.3.0</CreatedByApplicationVersion><Rmsd>0.35224</Rmsd><MeritFunction>0</MeritFunction><Merit>0</Merit><AverageIonicStrength>0.164153</AverageIonicStrength><AverageTemperature>24.9471</AverageTemperature><MeanPartitionRatio>0.290276</MeanPartitionRatio><Ids size="17">15 16 17 18 19 20 21 22 23 24 25 26 27 28 29 30 31</Ids><Pchs size="17">1.8076 2.00405 2.1882 2.35266 2.55481 2.6987 2.89796 3.06982 3.26566 3.48572 3.68862 4.03531 7.58721 8.82652 9.30323 9.80132 10.0935</Pchs><ResidualPchs size="17">0.00124947 0.00835243 0.00821195 0.0185635 0.00360951 0.0169025 -0.0141546 -0.0349014 -0.0252246 0.0941732 0.129458 0.256235 -1.3658 0.297716 0.243874 0.0133208 -0.0377839</ResidualPchs><NaturalPhs size="17">1.96491 2.16369 2.34453 2.51732 2.7022 2.85826 3.02505 3.17613 3.37971 3.72799 3.97681 4.54738 6.97219 9.16712 9.60982 9.91645 10.1549</NaturalPhs><Residuals size="17">4.67859e-005 0.000205292 0.000137334 0.000221162 2.83562e-005 9.84109e-005 -5.40433e-005 -9.19313e-005 -4.32039e-005 9.87225e-005 8.59173e-005 7.763e-005 -3.97912e-005 1.87659e-005 3.8087e-005 4.80821e-006 -2.24418e-005</Residuals><IonicStrengths size="17">0.167366 0.165759 0.16483 0.164346 0.163955 0.163819 0.163671 0.163605 0.163574 0.163575 0.16356 0.163548 0.163645 0.163696 0.163759 0.163884 0.164005</IonicStrengths><PointTimes size="17">995.483 1041.77 1082.97 1118.47 1174.08 1210.08 1256.45 1292.46 1343.27 1399.35 1440.4 1475.7 1511.03 1616.83 1680.57 1726.64 1769.58</PointTimes><PointPhs size="17">1.9637 2.15544 2.33638 2.49863 2.69861 2.8412 3.03889 3.20954 3.4041 3.62281 3.82452 4.16923 7.7015 8.93398 9.40805 9.90335 10.1938</PointPhs><BufferIndex size="17">0.00158443 0.00176677 0.00179517 0.00169142 0.00143795 0.00121422 0.000905619 0.0006734 0.000463779 0.000295819 0.000192047 9.06876e-005 2.75791e-005 3.64881e-005 7.70234e-005 0.000112437 0.000105283</BufferIndex><SampleResult version="2"><Solubility>1e-016</Solubility><ConcentrationFactor>0.824554</ConcentrationFactor><SampleProportion>1</SampleProportion><MeanConcentration>0.003098</MeanConcentration><Pchs size="17">1.8076 2.00405 2.1882 2.35266 2.55481 2.6987 2.89796 3.06982 3.26566 3.48572 3.68862 4.03531 7.58721 8.82652 9.30323 9.80132 10.0935</Pchs><BoundProtons size="17">0.669953 0.514569 0.430389 0.310791 0.270332 0.186038 0.16716 0.13572 0.084201 0.0114684 -0.000174636 -0.0125409 0.0129308 -0.00609754 -0.0123775 -0.00156284 0.00729606</BoundProtons><SampleTheoreticalPlot version="1"><PchScale size="71">1.5 1.65714 1.81429 1.97143 2.12857 2.28571 2.44286 2.6 2.75714 2.91429 3.07143 3.22857 3.38571 3.54286 3.7 3.85714 4.01429 4.17143 4.32857 4.48571 4.64286 4.8 4.95714 5.11429 5.27143 5.42857 5.58571 5.74286 5.9 6.05714 6.21429 6.37143 6.52857 6.68571 6.84286 7 7.15714 7.31429 7.47143 7.62857 7.78571 7.94286 8.1 8.25714 8.41429 8.57143 8.72857 8.88571 9.04286 9.2 9.35714 9.51429 9.67143 9.82857 9.98571 10.1429 10.3 10.4571 10.6143 10.7714 10.9286 11.0857 11.2429 11.4 11.5571 11.7143 11.8714 12.0286 12.1857 12.3429 12.5</PchScale><TheoreticalAqueous size="71">0.999705 0.999576 0.999392 0.999127 0.998747 0.998201 0.997419 0.996298 0.994693 0.992397 0.989118 0.984448 0.977818 0.968453 0.955314 0.937059 0.912033 0.878348 0.83411 0.777854 0.709173 0.629375 0.541827 0.451618 0.364481 0.285406 0.217612 0.162265 0.118856 0.0858696 0.0614001 0.0435711 0.0307496 0.0216157 0.0151526 0.010601 0.00740633 0.00516937 0.0036056 0.00251368 0.00175186 0.00122064 0.000850364 0.000592344 0.000412581 0.000287356 0.000200132 0.00013938 9.70678e-005 6.75997e-005 4.70772e-005 3.27849e-005 2.28316e-005 1.59e-005 1.10727e-005 7.71106e-006 5.36997e-006 3.73964e-006 2.60428e-006 1.81361e-006 1.263e-006 8.79548e-007 6.12515e-007 4.26554e-007 2.97051e-007 2.06866e-007 1.44061e-007 1.00324e-007 6.98651e-008 4.86538e-008 3.38824e-008</TheoreticalAqueous><TheoreticalPartition size="71">0.814932 0.75409 0.681074 0.597937 0.50876 0.419021 0.334339 0.259137 0.195872 0.145029 0.10565 0.0760125 0.0541854 0.0383657 0.0270327 0.0189813 0.0132951 0.00929621 0.00649218 0.00453006 0.00315907 0.00220208 0.00153455 0.00106915 0.000744798 0.000518793 0.000361343 0.000251666 0.000175273 0.000122066 8.50096e-005 5.9202e-005 4.12288e-005 2.8712e-005 1.99952e-005 1.39247e-005 9.69713e-006 6.75308e-006 4.70284e-006 3.27505e-006 2.28074e-006 1.5883e-006 1.10609e-006 7.70278e-007 5.3642e-007 3.73561e-007 2.60147e-007 1.81166e-007 1.26163e-007 8.78599e-008 6.11854e-008 4.26093e-008 2.9673e-008 2.06642e-008 1.43905e-008 1.00215e-008 6.97896e-009 4.86013e-009 3.38458e-009 2.35701e-009 1.64142e-009 1.14308e-009 7.96037e-010 5.54358e-010 3.86054e-010 2.68847e-010 1.87224e-010 1.30382e-010 9.0798e-011 6.32315e-011 4.40342e-011</TheoreticalPartition><TheoreticalDosProfile><TheoreticalPhScale size="71">1.5 1.65714 1.81429 1.97143 2.12857 2.28571 2.44286 2.6 2.75714 2.91429 3.07143 3.22857 3.38571 3.54286 3.7 3.85714 4.01429 4.17143 4.32857 4.48571 4.64286 4.8 4.95714 5.11429 5.27143 5.42857 5.58571 5.74286 5.9 6.05714 6.21429 6.37143 6.52857 6.68571 6.84286 7 7.15714 7.31429 7.47143 7.62857 7.78571 7.94286 8.1 8.25714 8.41429 8.57143 8.72857 8.88571 9.04286 9.2 9.35714 9.51429 9.67143 9.82857 9.98571 10.1429 10.3 10.4571 10.6143 10.7714 10.9286 11.0857 11.2429 11.4 11.5571 11.7143 11.8714 12.0286 12.1857 12.3429 12.5</TheoreticalPhScale><TheoreticalDosSpecies sizex="4" sizey="71" order="yx">0.10189 0.0942829 0.0851538 0.0747593 0.0636096 0.0523897 0.0418019 0.0323995 0.0244896 0.0181328 0.0132093 0.00950374 0.00677473 0.00479681 0.00337986 0.0023732 0.00166227 0.00116229 0.000811708 0.000566388 0.000394974 0.000275323 0.000191863 0.000133675 9.31211e-005 6.48639e-005 4.51782e-005 3.14654e-005 2.19141e-005 1.52617e-005 1.06286e-005 7.40194e-006 5.15479e-006 3.58982e-006 2.49997e-006 1.74098e-006 1.21242e-006 8.44328e-007 5.87989e-007 4.09475e-007 2.85157e-007 1.98583e-007 1.38293e-007 9.63068e-008 6.70678e-008 4.67059e-008 3.25258e-008 2.26509e-008 1.5774e-008 1.0985e-008 7.64992e-009 5.32739e-009 3.70998e-009 2.58362e-009 1.79923e-009 1.25298e-009 8.72569e-010 6.07655e-010 4.23169e-010 2.94694e-010 2.05224e-010 1.42918e-010 9.95275e-011 6.93107e-011 4.82678e-011 3.36135e-011 2.34084e-011 1.63015e-011 1.13523e-011 7.90575e-012 5.50554e-012 3.00716e-005 3.99578e-005 5.18221e-005 6.5331e-005 7.98214e-005 9.4403e-005 0.000108163 0.000120383 0.000130662 0.000138924 0.000145323 0.000150138 0.000153685 0.000156256 0.000158097 0.000159405 0.000160329 0.000160979 0.000161435 0.000161754 0.000161976 0.000162132 0.00016224 0.000162316 0.000162369 0.000162405 0.000162431 0.000162449 0.000162461 0.00016247 0.000162476 0.00016248 0.000162483 0.000162485 0.000162486 0.000162487 0.000162488 0.000162489 0.000162489 0.000162489 0.000162489 0.000162489 0.000162489 0.00016249 0.00016249 0.00016249 0.00016249 0.00016249 0.00016249 0.00016249 0.00016249 0.00016249 0.00016249 0.00016249 0.00016249 0.00016249 0.00016249 0.00016249 0.00016249 0.00016249 0.00016249 0.00016249 0.00016249 0.00016249 0.00016249 0.00016249 0.00016249 0.00016249 0.00016249 0.00016249 0.00016249 0.713042 0.659807 0.59592 0.523178 0.44515 0.366632 0.292537 0.226737 0.171383 0.126897 0.0924407 0.0665088 0.0474107 0.0335689 0.0236528 0.0166081 0.0116328 0.00813391 0.00568047 0.00396368 0.0027641 0.00192676 0.00134269 0.000935479 0.000651677 0.000453929 0.000316164 0.0002202 0.000153359 0.000106804 7.43809e-005 5.18e-005 3.60741e-005 2.51222e-005 1.74952e-005 1.21837e-005 8.48472e-006 5.90875e-006 4.11485e-006 2.86557e-006 1.99558e-006 1.38972e-006 9.67796e-007 6.73971e-007 4.69352e-007 3.26855e-007 2.27621e-007 1.58515e-007 1.10389e-007 7.68749e-008 5.35354e-008 3.72819e-008 2.59631e-008 1.80806e-008 1.25913e-008 8.76854e-009 6.10639e-009 4.25247e-009 2.96141e-009 2.06232e-009 1.43619e-009 1.00016e-009 6.9651e-010 4.85048e-010 3.37786e-010 2.35233e-010 1.63816e-010 1.14081e-010 7.94456e-011 5.53257e-011 3.85287e-011 0.185038 0.24587 0.318874 0.401997 0.49116 0.580884 0.665553 0.740743 0.803997 0.854832 0.894205 0.923837 0.945661 0.961478 0.972809 0.980859 0.986545 0.990543 0.993346 0.995308 0.996679 0.997636 0.998303 0.998769 0.999093 0.999319 0.999476 0.999586 0.999662 0.999715 0.999753 0.999778 0.999796 0.999809 0.999818 0.999824 0.999828 0.999831 0.999833 0.999834 0.999835 0.999836 0.999836 0.999837 0.999837 0.999837 0.999837 0.999837 0.999837 0.999837 0.999837 0.999837 0.999837 0.999837 0.999837 0.999838 0.999838 0.999838 0.999838 0.999838 0.999838 0.999838 0.999838 0.999838 0.999838 0.999838 0.999838 0.999838 0.999838 0.999838 0.999838</TheoreticalDosSpecies></TheoreticalDosProfile><LipophilicityProfile><LowGoodPh>3.02997</LowGoodPh><HighGoodPh>2.14748e+009</HighGoodPh><Profile size="71">1.48225 1.51955 1.56804 1.62937 1.70454 1.79375 1.89628 2.01068 2.13507 2.2674 2.40572 2.54827 2.69354 2.84016 2.9869 3.13252 3.27571 3.41497 3.54859 3.67466 3.79113 3.89607 3.98791 4.06578 4.12971 4.18055 4.21985 4.2495 4.27141 4.28735 4.29881 4.30697 4.31275 4.31681 4.31967 4.32167 4.32307 4.32405 4.32473 4.3252 4.32553 4.32576 4.32592 4.32604 4.32611 4.32617 4.32621 4.32623 4.32625 4.32626 4.32627 4.32628 4.32628 4.32629 4.32629 4.32629 4.32629 4.32629 4.32629 4.32629 4.32629 4.32629 4.32629 4.32629 4.32629 4.32629 4.32629 4.32629 4.32629 4.32629 4.32629</Profile><PhScale size="71">1.5 1.65714 1.81429 1.97143 2.12857 2.28571 2.44286 2.6 2.75714 2.91429 3.07143 3.22857 3.38571 3.54286 3.7 3.85714 4.01429 4.17143 4.32857 4.48571 4.64286 4.8 4.95714 5.11429 5.27143 5.42857 5.58571 5.74286 5.9 6.05714 6.21429 6.37143 6.52857 6.68571 6.84286 7 7.15714 7.31429 7.47143 7.62857 7.78571 7.94286 8.1 8.25714 8.41429 8.57143 8.72857 8.88571 9.04286 9.2 9.35714 9.51429 9.67143 9.82857 9.98571 10.1429 10.3 10.4571 10.6143 10.7714 10.9286 11.0857 11.2429 11.4 11.5571 11.7143 11.8714 12.0286 12.1857 12.3429 12.5</PhScale></LipophilicityProfile><LogrProfile><MatrixRatioScale size="61">-4 -3.9 -3.8 -3.7 -3.6 -3.5 -3.4 -3.3 -3.2 -3.1 -3 -2.9 -2.8 -2.7 -2.6 -2.5 -2.4 -2.3 -2.2 -2.1 -2 -1.9 -1.8 -1.7 -1.6 -1.5 -1.4 -1.3 -1.2 -1.1 -1 -0.9 -0.8 -0.7 -0.6 -0.5 -0.4 -0.3 -0.2 -0.1 0 0.1 0.2 0.3 0.4 0.5 0.6 0.7 0.8 0.9 1 1.1 1.2 1.3 1.4 1.5 1.6 1.7 1.8 1.9 2</MatrixRatioScale><TheoreticalPkaShifts sizex="61" sizey="1" order="yx">0.49308 0.563191 0.637795 0.71638 0.798416 0.883382 0.97078 1.06014 1.15105 1.24311 1.33597 1.42928 1.52275 1.61604 1.70884 1.80082 1.89161 1.98082 2.06803 2.15277 2.23454 2.3128 2.38705 2.45675 2.52148 2.58084 2.6346 2.68264 2.72502 2.76191 2.79363 2.8206 2.84329 2.8622 2.87783 2.89066 2.90113 2.90963 2.9165 2.92204 2.92649 2.93006 2.93291 2.93519 2.93701 2.93847 2.93962 2.94054 2.94128 2.94186 2.94232 2.94269 2.94299 2.94322 2.9434 2.94355 2.94367 2.94376 2.94383 2.94389 2.94394</TheoreticalPkaShifts><PartitionRatio>0.290276</PartitionRatio><ActualPkaShifts size="1">2.88618</ActualPkaShifts></LogrProfile></SampleTheoreticalPlot><Pka>5.03</Pka><Logp>1.38217<BootstrapResult><StandardError>0.766017</StandardError><StandardErrorLog>0.134844</StandardErrorLog><Estimates size="50">1.1694 1.13431 1.42455 1.50718 1.39792 1.12904 1.4496 1.3317 1.25465 1.10667 1.25761 1.53619 1.57405 2.61849 1.52314 1.28391 1.49097 1.37999 1.27731 1.33693 4.59302 1.36446 2.29585 1.18527 1.691 1.31321 1.28624 1.29038 2.20616 1.26582 5.14264 1.2901 1.28828 1.30192 1.24511 1.51533 1.48454 1.09813 1.51288 1.78137 1.52086 1.20897 1.40509 1.66515 1.1171 1.37062 1.35259 1.16114 1.67608 1.30005</Estimates></BootstrapResult></Logp><Logp>4.32629<BootstrapResult><StandardError>0.715658</StandardError><StandardErrorLog>0.0549468</StandardErrorLog><Estimates size="50">4.17607 4.15548 4.36565 4.43638 4.35309 4.14595 4.37249 4.30824 4.22337 4.12946 4.25458 4.44186 4.48616 5.39682 4.43404 4.25775 4.40531 4.32854 4.25718 4.28778 7.39377 4.2994 5.09415 4.1771 4.59009 4.28042 4.26284 4.26791 5.01623 4.24696 7.90056 4.26138 4.24238 4.26418 4.21015 4.41179 4.41033 4.12404 4.44455 4.65688 4.43713 4.22973 4.35394 4.52005 4.1726 4.33227 4.29434 4.16815 4.54803 4.28087</Estimates></BootstrapResult></Logp></SampleResult><SampleResult version="2"><ConcentrationFactor>1</ConcentrationFactor><SampleProportion>0</SampleProportion><Pchs size="17">1.8076 2.00405 2.1882 2.35266 2.55481 2.6987 2.89796 3.06982 3.26566 3.48572 3.68862 4.03531 7.58721 8.82652 9.30323 9.80132 10.0935</Pchs><BoundProtons size="17">-0.238731 -1.04745 -0.700751 -1.12847 -0.144823 -0.502304 0.275408 0.468557 0.219672 -0.504947 -0.44036 -0.400516 -0.74288 -1.17651 -1.40932 -1.48884 -1.51534</BoundProtons><CarbonateResult/><SampleTheoreticalPlot version="1"><PchScale size="71">1.5 1.65714 1.81429 1.97143 2.12857 2.28571 2.44286 2.6 2.75714 2.91429 3.07143 3.22857 3.38571 3.54286 3.7 3.85714 4.01429 4.17143 4.32857 4.48571 4.64286 4.8 4.95714 5.11429 5.27143 5.42857 5.58571 5.74286 5.9 6.05714 6.21429 6.37143 6.52857 6.68571 6.84286 7 7.15714 7.31429 7.47143 7.62857 7.78571 7.94286 8.1 8.25714 8.41429 8.57143 8.72857 8.88571 9.04286 9.2 9.35714 9.51429 9.67143 9.82857 9.98571 10.1429 10.3 10.4571 10.6143 10.7714 10.9286 11.0857 11.2429 11.4 11.5571 11.7143 11.8714 12.0286 12.1857 12.3429 12.5</PchScale><TheoreticalAqueous size="71">-2.46353e-005 -3.5375e-005 -5.07964e-005 -7.294e-005 -0.000104736 -0.00015039 -0.00021594 -0.000310052 -0.000445162 -0.000639112 -0.000917485 -0.00131695 -0.00189 -0.00271173 -0.00388935 -0.00557551 -0.00798681 -0.011429 -0.0163302 -0.0232839 -0.0330989 -0.0468529 -0.0659327 -0.0920325 -0.127059 -0.17288 -0.230857 -0.301202 -0.382336 -0.470623 -0.560816 -0.647213 -0.725031 -0.791352 -0.845298 -0.887595 -0.919899 -0.944211 -0.962492 -0.976494 -0.987718 -0.997462 -1.0069 -1.01717 -1.02949 -1.04526 -1.06607 -1.09379 -1.13044 -1.17791 -1.23752 -1.30934 -1.39157 -1.48039 -1.57042 -1.656 -1.73252 -1.79727 -1.84957 -1.89023 -1.92092 -1.94357 -1.96002 -1.97182 -1.9802 -1.98613 -1.9903 -1.99323 -1.99527 -1.9967 -1.9977</TheoreticalAqueous><TheoreticalPartition size="71">-1.29873e-005 -1.86492e-005 -2.67793e-005 -3.84537e-005 -5.52171e-005 -7.92877e-005 -0.00011385 -0.000163476 -0.000234729 -0.000337027 -0.000483887 -0.000694697 -0.000997257 -0.0014314 -0.00205416 -0.00294705 -0.00422643 -0.00605783 -0.00867592 -0.0124114 -0.0177264 -0.0252594 -0.0358767 -0.0507247 -0.0712639 -0.099251 -0.136614 -0.185154 -0.246031 -0.319097 -0.402303 -0.491579 -0.581458 -0.666341 -0.741831 -0.805509 -0.856947 -0.89718 -0.928042 -0.951623 -0.969951 -0.984865 -0.998014 -1.01093 -1.02512 -1.0422 -1.06394 -1.09231 -1.12942 -1.17721 -1.23704 -1.30902 -1.39137 -1.48026 -1.57034 -1.65596 -1.7325 -1.79726 -1.84956 -1.89022 -1.92092 -1.94357 -1.96002 -1.97182 -1.9802 -1.98613 -1.9903 -1.99323 -1.99527 -1.9967 -1.9977</TheoreticalPartition><TheoreticalDosProfile><TheoreticalPhScale size="71">1.5 1.65714 1.81429 1.97143 2.12857 2.28571 2.44286 2.6 2.75714 2.91429 3.07143 3.22857 3.38571 3.54286 3.7 3.85714 4.01429 4.17143 4.32857 4.48571 4.64286 4.8 4.95714 5.11429 5.27143 5.42857 5.58571 5.74286 5.9 6.05714 6.21429 6.37143 6.52857 6.68571 6.84286 7 7.15714 7.31429 7.47143 7.62857 7.78571 7.94286 8.1 8.25714 8.41429 8.57143 8.72857 8.88571 9.04286 9.2 9.35714 9.51429 9.67143 9.82857 9.98571 10.1429 10.3 10.4571 10.6143 10.7714 10.9286 11.0857 11.2429 11.4 11.5571 11.7143 11.8714 12.0286 12.1857 12.3429 12.5</TheoreticalPhScale><TheoreticalDosSpecies sizex="6" sizey="71" order="yx">0.527171 0.527168 0.527163 0.527157 0.527148 0.527136 0.527117 0.527091 0.527054 0.527 0.526922 0.526811 0.526652 0.526423 0.526095 0.525624 0.524949 0.523984 0.522604 0.520635 0.517833 0.513861 0.508264 0.500437 0.48961 0.474857 0.455162 0.429576 0.39749 0.358983 0.31514 0.268112 0.220788 0.176131 0.136474 0.103112 0.0763015 0.0555358 0.0399074 0.0283978 0.0200561 0.0140806 0.00983581 0.00683867 0.00473176 0.00325566 0.00222448 0.00150629 0.00100803 0.000664339 0.000429399 0.000270998 0.000166306 9.89313e-005 5.69667e-005 3.17712e-005 1.72051e-005 9.08146e-006 4.69309e-006 2.38493e-006 1.1965e-006 5.94539e-007 2.93359e-007 1.44018e-007 7.04471e-008 3.43713e-008 1.67395e-008 8.14212e-009 3.95682e-009 1.92169e-009 9.32896e-010 1.29873e-005 1.86492e-005 2.67793e-005 3.84537e-005 5.52171e-005 7.92877e-005 0.00011385 0.000163476 0.000234729 0.000337027 0.000483887 0.000694697 0.000997256 0.0014314 0.00205415 0.00294705 0.00422642 0.00605781 0.00867587 0.0124113 0.0177262 0.0252589 0.0358758 0.0507229 0.0712603 0.0992437 0.136599 0.185125 0.245977 0.318997 0.402122 0.491262 0.580919 0.665455 0.740416 0.803304 0.853581 0.892129 0.920558 0.940642 0.95396 0.961716 0.964671 0.963126 0.956924 0.945445 0.927619 0.901971 0.866761 0.820273 0.761329 0.689954 0.608003 0.519367 0.429442 0.343922 0.267439 0.202706 0.150423 0.109768 0.0790773 0.0564239 0.0399784 0.0281829 0.0197959 0.0138692 0.00969929 0.00677451 0.00472747 0.00329693 0.00229828 5.63792e-014 1.16252e-013 2.39709e-013 4.94271e-013 1.01916e-012 2.10145e-012 4.33301e-012 8.93416e-012 1.84208e-011 3.79795e-011 7.83018e-011 1.61423e-010 3.32751e-010 6.8583e-010 1.41329e-009 2.91158e-009 5.99593e-009 1.23408e-008 2.53795e-008 5.2135e-008 1.06923e-007 2.18783e-007 4.46214e-007 9.05917e-007 1.82757e-006 3.65488e-006 7.22374e-006 1.4058e-005 2.68221e-005 4.99491e-005 9.04154e-005 0.000158614 0.000269331 0.000443029 0.000707834 0.00110275 0.00168262 0.0025253 0.00374178 0.00549028 0.00799546 0.0115745 0.0166716 0.0239015 0.0341006 0.0483797 0.0681616 0.0951712 0.131327 0.178467 0.237856 0.309531 0.391681 0.480446 0.57045 0.656018 0.732528 0.797276 0.849568 0.890228 0.92092 0.943575 0.960021 0.971817 0.980204 0.986131 0.990301 0.993225 0.995273 0.996703 0.997702 0.472816 0.472814 0.47281 0.472804 0.472796 0.472785 0.472769 0.472745 0.472712 0.472663 0.472594 0.472494 0.472351 0.472146 0.471851 0.471429 0.470824 0.469958 0.46872 0.466954 0.464441 0.460879 0.455859 0.448839 0.439128 0.425896 0.408232 0.385284 0.356506 0.32197 0.282647 0.240468 0.198023 0.157971 0.122403 0.0924809 0.0684344 0.0498097 0.0357927 0.0254698 0.0179882 0.0126288 0.00882168 0.00613356 0.00424389 0.00291998 0.00199513 0.00135099 0.000904095 0.000595842 0.000385125 0.000243056 0.000149159 8.87309e-005 5.10931e-005 2.84954e-005 1.54311e-005 8.14511e-006 4.20921e-006 2.13903e-006 1.07313e-006 5.33238e-007 2.63112e-007 1.29169e-007 6.31836e-008 3.08274e-008 1.50136e-008 7.30262e-009 3.54885e-009 1.72355e-009 8.36709e-010 3.76991e-016 5.41341e-016 7.77339e-016 1.11622e-015 1.60282e-015 2.30153e-015 3.30479e-015 4.74532e-015 6.81361e-015 9.78308e-015 1.40461e-014 2.01654e-014 2.89479e-014 4.155e-014 5.9627e-014 8.55455e-014 1.22682e-013 1.75843e-013 2.51839e-013 3.60269e-013 5.14548e-013 7.33205e-013 1.04139e-012 1.47236e-012 2.06851e-012 2.8808e-012 3.96515e-012 5.37374e-012 7.14012e-012 9.25969e-012 1.16726e-011 1.42601e-011 1.68627e-011 1.93165e-011 2.14925e-011 2.33179e-011 2.47774e-011 2.58963e-011 2.67215e-011 2.73045e-011 2.76911e-011 2.79163e-011 2.8002e-011 2.79572e-011 2.77772e-011 2.74439e-011 2.69265e-011 2.6182e-011 2.51599e-011 2.38105e-011 2.20995e-011 2.00277e-011 1.76488e-011 1.50759e-011 1.24657e-011 9.98321e-012 7.76311e-012 5.88407e-012 4.36641e-012 3.18628e-012 2.29542e-012 1.63785e-012 1.16047e-012 8.18081e-013 5.74626e-013 4.02588e-013 2.81547e-013 1.96647e-013 1.37227e-013 9.57019e-014 6.67133e-014 1.63655e-024 3.37452e-024 6.95817e-024 1.43475e-023 2.95838e-023 6.09999e-023 1.25777e-022 2.59337e-022 5.34711e-022 1.10245e-021 2.27291e-021 4.68572e-021 9.65896e-021 1.9908e-020 4.10244e-020 8.4516e-020 1.74047e-019 3.58223e-019 7.36705e-019 1.51335e-018 3.10371e-018 6.35074e-018 1.29525e-017 2.62966e-017 5.305e-017 1.06092e-016 2.09687e-016 4.08068e-016 7.78581e-016 1.4499e-015 2.62454e-015 4.60416e-015 7.81801e-015 1.286e-014 2.05467e-014 3.20102e-014 4.88424e-014 7.33031e-014 1.08615e-013 1.59369e-013 2.32089e-013 3.3598e-013 4.83936e-013 6.93801e-013 9.89856e-013 1.40434e-012 1.97856e-012 2.76259e-012 3.81211e-012 5.18045e-012 6.90438e-012 8.98494e-012 1.13696e-011 1.39462e-011 1.65588e-011 1.90426e-011 2.12635e-011 2.3143e-011 2.46609e-011 2.58411e-011 2.67321e-011 2.73897e-011 2.78671e-011 2.82095e-011 2.84529e-011 2.8625e-011 2.8746e-011 2.88309e-011 2.88903e-011 2.89319e-011 2.89608e-011</TheoreticalDosSpecies></TheoreticalDosProfile><LipophilicityProfile><LowGoodPh>-2.14748e+009</LowGoodPh><HighGoodPh>8.10843</HighGoodPh><Profile size="71">0.48992 0.489915 0.489909 0.489899 0.489885 0.489865 0.489837 0.489796 0.489737 0.489653 0.489532 0.489358 0.489109 0.488752 0.488238 0.487503 0.486448 0.484939 0.48278 0.479699 0.475313 0.469091 0.460309 0.448002 0.430917 0.407503 0.375945 0.334297 0.280712 0.213756 0.132702 0.0377002 -0.0702555 -0.189561 -0.318315 -0.454614 -0.596749 -0.743307 -0.893186 -1.04558 -1.19994 -1.35593 -1.51341 -1.67243 -1.8332 -1.99616 -2.16197 -2.33157 -2.5062 -2.68742 -2.87704 -3.077 -3.2891 -3.5147 -3.75443 -4.00802 -4.27441 -4.55191 -4.83861 -5.13259 -5.43215 -5.73587 -6.04262 -6.35155 -6.66201 -6.97346 -7.28549 -7.59761 -7.90919 -8.21913 -8.52542</Profile><PhScale size="71">1.5 1.65714 1.81429 1.97143 2.12857 2.28571 2.44286 2.6 2.75714 2.91429 3.07143 3.22857 3.38571 3.54286 3.7 3.85714 4.01429 4.17143 4.32857 4.48571 4.64286 4.8 4.95714 5.11429 5.27143 5.42857 5.58571 5.74286 5.9 6.05714 6.21429 6.37143 6.52857 6.68571 6.84286 7 7.15714 7.31429 7.47143 7.62857 7.78571 7.94286 8.1 8.25714 8.41429 8.57143 8.72857 8.88571 9.04286 9.2 9.35714 9.51429 9.67143 9.82857 9.98571 10.1429 10.3 10.4571 10.6143 10.7714 10.9286 11.0857 11.2429 11.4 11.5571 11.7143 11.8714 12.0286 12.1857 12.3429 12.5</PhScale></LipophilicityProfile><LogrProfile><MatrixRatioScale size="61">-4 -3.9 -3.8 -3.7 -3.6 -3.5 -3.4 -3.3 -3.2 -3.1 -3 -2.9 -2.8 -2.7 -2.6 -2.5 -2.4 -2.3 -2.2 -2.1 -2 -1.9 -1.8 -1.7 -1.6 -1.5 -1.4 -1.3 -1.2 -1.1 -1 -0.9 -0.8 -0.7 -0.6 -0.5 -0.4 -0.3 -0.2 -0.1 0 0.1 0.2 0.3 0.4 0.5 0.6 0.7 0.8 0.9 1 1.1 1.2 1.3 1.4 1.5 1.6 1.7 1.8 1.9 2</MatrixRatioScale><TheoreticalPkaShifts sizex="61" sizey="2" order="yx">9.07404e-005 0 0.000114229 0 0.000143797 0 0.000181014 0 0.000227859 0 0.00028682 0 0.000361024 0 0.000454407 0 0.000571913 0 0.000719755 0 0.000905738 0 0.00113965 0 0.00143379 0 0.00180352 0 0.00226812 0 0.00285162 0 0.00358402 0 0.00450262 0 0.00565364 0 0.00709417 0 0.00889434 0 0.0111397 0 0.013934 0 0.0174012 0 0.0216883 0 0.026966 0 0.0334283 0 0.0412898 0 0.0507786 0 0.0621243 0 0.0755404 0 0.0912 0 0.109207 0 0.129565 0 0.15215 0 0.176694 0 0.202779 0 0.229862 0 0.257311 0 0.28446 0 0.310672 0 0.335392 0 0.358189 0 0.378779 0 0.397025 0 0.412918 0 0.426553 0 0.438098 0 0.447763 0 0.455778 0 0.462371 0 0.467759 0 0.472138 0 0.47568 0 0.478536 0 0.480832 0 0.482673 0 0.484146 0 0.485324 0 0.486263 0 0.487013 0</TheoreticalPkaShifts><PartitionRatio>0.290276</PartitionRatio><ActualPkaShifts size="2">0.167361 0</ActualPkaShifts></LogrProfile></SampleTheoreticalPlot><Pka>6.10843</Pka><Pka>9.8624</Pka><Logp>0.489931</Logp><Logp>-10</Logp><Logp>-10</Logp></SampleResult></PhMetricResult><PhMetricResult><CreatedByApplicationVersion>1.1.3.0</CreatedByApplicationVersion><Rmsd>0.373453</Rmsd><MeritFunction>0</MeritFunction><Merit>0</Merit><AverageIonicStrength>0.170303</AverageIonicStrength><AverageTemperature>24.9556</AverageTemperature><MeanPartitionRatio>0.809005</MeanPartitionRatio><Ids size="19">32 33 34 35 36 37 38 39 40 41 42 43 44 45 46 47 48 49 50</Ids><Pchs size="19">1.80058 2.01099 2.18022 2.38709 2.58584 2.73729 2.93298 3.15125 3.39682 3.62885 3.93679 4.55269 8.05079 8.94541 9.14113 9.34173 9.54384 9.71928 9.93122</Pchs><ResidualPchs size="19">-0.0329494 -0.0345038 -0.0236007 -0.0309074 -0.0593895 -0.045924 -0.0828441 -0.131207 -0.169781 -0.17592 -0.169664 0.759911 -0.945523 0.286942 0.491307 0.424841 0.309985 0.253123 0.153187</ResidualPchs><NaturalPhs size="19">1.92605 2.12969 2.30588 2.50311 2.67409 2.83612 2.99824 3.1763 3.39178 3.61808 3.92867 5.97381 7.51467 9.28064 9.59833 9.7657 9.89786 10.0335 10.1683</NaturalPhs><Residuals size="19">-0.00121934 -0.000796022 -0.000373475 -0.00030919 -0.000382402 -0.000211081 -0.0002457 -0.000237862 -0.000176241 -0.00010757 -5.1355e-005 5.87056e-005 -2.90313e-005 2.49652e-005 6.17055e-005 7.6192e-005 7.77261e-005 8.40372e-005 7.10365e-005</Residuals><IonicStrengths size="19">0.174545 0.172658 0.171739 0.170987 0.170534 0.170345 0.170156 0.170034 0.169964 0.169933 0.169912 0.169909 0.170033 0.170091 0.170122 0.17016 0.17021 0.170265 0.170345</IonicStrengths><PointTimes size="19">1887.25 1938.7 1974.32 2034.93 2079.49 2115.49 2161.3 2197.75 2233.69 2279.41 2314.82 2350.14 2386.04 2481.59 2540.19 2594.87 2637.4 2684.07 2724.51</PointTimes><PointPhs size="19">1.95688 2.16224 2.32852 2.53265 2.72934 2.87947 3.07366 3.29043 3.53445 3.7651 4.07126 4.68372 8.16253 9.05221 9.24685 9.44633 9.64732 9.82177 10.0325</PointPhs><BufferIndex size="19">0.000561819 0.000620158 0.000619345 0.000560402 0.000463333 0.000380089 0.000279037 0.000187457 0.000114635 7.02639e-005 3.63496e-005 1.27575e-005 2.63301e-005 5.19925e-005 7.04435e-005 9.20765e-005 0.000112382 0.000124153 0.000126104</BufferIndex><SampleResult version="2"><Solubility>1e-016</Solubility><ConcentrationFactor>0.307112</ConcentrationFactor><SampleProportion>1</SampleProportion><MeanConcentration>0.00107142</MeanConcentration><Pchs size="19">1.80058 2.01099 2.18022 2.38709 2.58584 2.73729 2.93298 3.15125 3.39682 3.62885 3.93679 4.55269 8.05079 8.94541 9.14113 9.34173 9.54384 9.71928 9.93122</Pchs><BoundProtons size="19">1.77429 1.28573 0.803457 0.631518 0.605513 0.386911 0.359518 0.305296 0.21375 0.12992 0.0626898 -0.0514243 0.027208 -0.0234005 -0.057845 -0.0714315 -0.0728762 -0.0788025 -0.066621</BoundProtons><SampleTheoreticalPlot version="1"><PchScale size="71">1.5 1.65714 1.81429 1.97143 2.12857 2.28571 2.44286 2.6 2.75714 2.91429 3.07143 3.22857 3.38571 3.54286 3.7 3.85714 4.01429 4.17143 4.32857 4.48571 4.64286 4.8 4.95714 5.11429 5.27143 5.42857 5.58571 5.74286 5.9 6.05714 6.21429 6.37143 6.52857 6.68571 6.84286 7 7.15714 7.31429 7.47143 7.62857 7.78571 7.94286 8.1 8.25714 8.41429 8.57143 8.72857 8.88571 9.04286 9.2 9.35714 9.51429 9.67143 9.82857 9.98571 10.1429 10.3 10.4571 10.6143 10.7714 10.9286 11.0857 11.2429 11.4 11.5571 11.7143 11.8714 12.0286 12.1857 12.3429 12.5</PchScale><TheoreticalAqueous size="71">0.999705 0.999576 0.999392 0.999127 0.998747 0.998201 0.997419 0.996298 0.994693 0.992397 0.989118 0.984448 0.977818 0.968452 0.955313 0.937058 0.912031 0.878346 0.834108 0.777852 0.70917 0.629371 0.541823 0.451615 0.364477 0.285403 0.217609 0.162263 0.118854 0.0858685 0.0613992 0.0435705 0.0307491 0.0216154 0.0151523 0.0106008 0.00740622 0.0051693 0.00360554 0.00251364 0.00175183 0.00122062 0.000850351 0.000592335 0.000412575 0.000287352 0.000200129 0.000139378 9.70663e-005 6.75987e-005 4.70765e-005 3.27844e-005 2.28312e-005 1.58997e-005 1.10726e-005 7.71094e-006 5.36989e-006 3.73958e-006 2.60424e-006 1.81359e-006 1.26298e-006 8.79535e-007 6.12506e-007 4.26548e-007 2.97047e-007 2.06863e-007 1.44059e-007 1.00322e-007 6.9864e-008 4.86531e-008 3.38819e-008</TheoreticalAqueous><TheoreticalPartition size="71">0.802011 0.738285 0.662675 0.577716 0.487895 0.398848 0.316025 0.243435 0.183057 0.134982 0.0980183 0.0703533 0.0500632 0.0354019 0.0249217 0.0174877 0.0122434 0.00855809 0.00597535 0.00416878 0.00290681 0.00202608 0.00141183 0.000983614 0.000685191 0.000477265 0.000332414 0.000231516 0.000161238 0.000112291 7.82021e-005 5.4461e-005 3.79271e-005 2.64127e-005 1.83939e-005 1.28095e-005 8.92054e-006 6.21226e-006 4.32621e-006 3.01276e-006 2.09808e-006 1.4611e-006 1.01751e-006 7.0859e-007 4.9346e-007 3.43644e-007 2.39313e-007 1.66657e-007 1.1606e-007 8.08235e-008 5.62853e-008 3.91969e-008 2.72966e-008 1.90093e-008 1.3238e-008 9.21894e-009 6.42004e-009 4.4709e-009 3.11352e-009 2.16825e-009 1.50996e-009 1.05153e-009 7.32286e-010 5.09962e-010 3.55136e-010 2.47316e-010 1.7223e-010 1.19941e-010 8.35264e-011 5.81676e-011 4.05077e-011</TheoreticalPartition><TheoreticalDosProfile><TheoreticalPhScale size="71">1.5 1.65714 1.81429 1.97143 2.12857 2.28571 2.44286 2.6 2.75714 2.91429 3.07143 3.22857 3.38571 3.54286 3.7 3.85714 4.01429 4.17143 4.32857 4.48571 4.64286 4.8 4.95714 5.11429 5.27143 5.42857 5.58571 5.74286 5.9 6.05714 6.21429 6.37143 6.52857 6.68571 6.84286 7 7.15714 7.31429 7.47143 7.62857 7.78571 7.94286 8.1 8.25714 8.41429 8.57143 8.72857 8.88571 9.04286 9.2 9.35714 9.51429 9.67143 9.82857 9.98571 10.1429 10.3 10.4571 10.6143 10.7714 10.9286 11.0857 11.2429 11.4 11.5571 11.7143 11.8714 12.0286 12.1857 12.3429 12.5</TheoreticalPhScale><TheoreticalDosSpecies sizex="4" sizey="71" order="yx">0.0391147 0.0360068 0.0323192 0.0281757 0.023795 0.0194522 0.0154128 0.0118726 0.00892785 0.00658321 0.00478043 0.00343119 0.00244162 0.00172658 0.00121545 0.000852891 0.000597121 0.000417385 0.000291423 0.000203315 0.000141768 9.88137e-005 6.8856e-005 4.79717e-005 3.34173e-005 2.32766e-005 1.62121e-005 1.12912e-005 7.86372e-006 5.47654e-006 3.81398e-006 2.65611e-006 1.84974e-006 1.28817e-006 8.97084e-007 6.2473e-007 4.35062e-007 3.02977e-007 2.10993e-007 1.46935e-007 1.02325e-007 7.12591e-008 4.96247e-008 3.45585e-008 2.40665e-008 1.67598e-008 1.16715e-008 8.128e-009 5.66032e-009 3.94183e-009 2.74508e-009 1.91167e-009 1.33128e-009 9.271e-010 6.4563e-010 4.49615e-010 3.13111e-010 2.1805e-010 1.51849e-010 1.05747e-010 7.36422e-011 5.12842e-011 3.57142e-011 2.48713e-011 1.73203e-011 1.20618e-011 8.39981e-012 5.84961e-012 4.07365e-012 2.83688e-012 1.9756e-012 1.15444e-005 1.52602e-005 1.96688e-005 2.46227e-005 2.986e-005 3.50521e-005 3.98814e-005 4.4114e-005 4.76345e-005 5.04377e-005 5.2593e-005 5.42061e-005 5.53892e-005 5.62441e-005 5.68551e-005 5.72886e-005 5.75944e-005 5.78093e-005 5.79599e-005 5.80652e-005 5.81388e-005 5.81902e-005 5.8226e-005 5.82509e-005 5.82683e-005 5.82805e-005 5.82889e-005 5.82948e-005 5.82989e-005 5.83017e-005 5.83037e-005 5.83051e-005 5.83061e-005 5.83067e-005 5.83072e-005 5.83075e-005 5.83078e-005 5.83079e-005 5.8308e-005 5.83081e-005 5.83082e-005 5.83082e-005 5.83082e-005 5.83082e-005 5.83083e-005 5.83083e-005 5.83083e-005 5.83083e-005 5.83083e-005 5.83083e-005 5.83083e-005 5.83083e-005 5.83083e-005 5.83083e-005 5.83083e-005 5.83083e-005 5.83083e-005 5.83083e-005 5.83083e-005 5.83083e-005 5.83083e-005 5.83083e-005 5.83083e-005 5.83083e-005 5.83083e-005 5.83083e-005 5.83083e-005 5.83083e-005 5.83083e-005 5.83083e-005 5.83083e-005 0.762896 0.702278 0.630356 0.54954 0.464099 0.379396 0.300612 0.231563 0.174129 0.128399 0.0932378 0.0669221 0.0476215 0.0336754 0.0237062 0.0166348 0.0116463 0.0081407 0.00568393 0.00396547 0.00276504 0.00192727 0.00134297 0.000935643 0.000651774 0.000453988 0.000316202 0.000220224 0.000153374 0.000106815 7.43881e-005 5.18049e-005 3.60774e-005 2.51245e-005 1.74968e-005 1.21848e-005 8.48548e-006 5.90928e-006 4.11522e-006 2.86583e-006 1.99576e-006 1.38984e-006 9.67882e-007 6.74031e-007 4.69394e-007 3.26885e-007 2.27642e-007 1.58529e-007 1.10399e-007 7.68817e-008 5.35402e-008 3.72853e-008 2.59654e-008 1.80822e-008 1.25924e-008 8.76932e-009 6.10693e-009 4.25285e-009 2.96167e-009 2.0625e-009 1.43632e-009 1.00025e-009 6.96572e-010 4.85091e-010 3.37816e-010 2.35254e-010 1.6383e-010 1.14091e-010 7.94527e-011 5.53307e-011 3.85321e-011 0.197978 0.2617 0.337305 0.42226 0.512076 0.601117 0.683935 0.75652 0.816895 0.864967 0.901929 0.929593 0.949881 0.964542 0.975021 0.982455 0.987699 0.991384 0.993967 0.995773 0.997035 0.997916 0.99853 0.998958 0.999257 0.999464 0.999609 0.99971 0.99978 0.999829 0.999863 0.999887 0.999904 0.999915 0.999923 0.999929 0.999933 0.999935 0.999937 0.999939 0.99994 0.99994 0.999941 0.999941 0.999941 0.999941 0.999941 0.999942 0.999942 0.999942 0.999942 0.999942 0.999942 0.999942 0.999942 0.999942 0.999942 0.999942 0.999942 0.999942 0.999942 0.999942 0.999942 0.999942 0.999942 0.999942 0.999942 0.999942 0.999942 0.999942 0.999942</TheoreticalDosSpecies></TheoreticalDosProfile><LipophilicityProfile><LowGoodPh>3.02997</LowGoodPh><HighGoodPh>2.14748e+009</HighGoodPh><Profile size="71">1.48225 1.51955 1.56805 1.62937 1.70455 1.79375 1.89628 2.01069 2.13508 2.26741 2.40573 2.54828 2.69354 2.84016 2.9869 3.13253 3.27571 3.41497 3.5486 3.67466 3.79114 3.89607 3.98791 4.06579 4.12971 4.18055 4.21985 4.2495 4.27141 4.28735 4.29881 4.30697 4.31275 4.31681 4.31967 4.32167 4.32307 4.32405 4.32473 4.3252 4.32553 4.32576 4.32592 4.32604 4.32611 4.32617 4.32621 4.32623 4.32625 4.32626 4.32627 4.32628 4.32628 4.32629 4.32629 4.32629 4.32629 4.32629 4.32629 4.32629 4.32629 4.32629 4.32629 4.32629 4.32629 4.32629 4.32629 4.32629 4.32629 4.32629 4.32629</Profile><PhScale size="71">1.5 1.65714 1.81429 1.97143 2.12857 2.28571 2.44286 2.6 2.75714 2.91429 3.07143 3.22857 3.38571 3.54286 3.7 3.85714 4.01429 4.17143 4.32857 4.48571 4.64286 4.8 4.95714 5.11429 5.27143 5.42857 5.58571 5.74286 5.9 6.05714 6.21429 6.37143 6.52857 6.68571 6.84286 7 7.15714 7.31429 7.47143 7.62857 7.78571 7.94286 8.1 8.25714 8.41429 8.57143 8.72857 8.88571 9.04286 9.2 9.35714 9.51429 9.67143 9.82857 9.98571 10.1429 10.3 10.4571 10.6143 10.7714 10.9286 11.0857 11.2429 11.4 11.5571 11.7143 11.8714 12.0286 12.1857 12.3429 12.5</PhScale></LipophilicityProfile><LogrProfile><MatrixRatioScale size="61">-4 -3.9 -3.8 -3.7 -3.6 -3.5 -3.4 -3.3 -3.2 -3.1 -3 -2.9 -2.8 -2.7 -2.6 -2.5 -2.4 -2.3 -2.2 -2.1 -2 -1.9 -1.8 -1.7 -1.6 -1.5 -1.4 -1.3 -1.2 -1.1 -1 -0.9 -0.8 -0.7 -0.6 -0.5 -0.4 -0.3 -0.2 -0.1 0 0.1 0.2 0.3 0.4 0.5 0.6 0.7 0.8 0.9 1 1.1 1.2 1.3 1.4 1.5 1.6 1.7 1.8 1.9 2</MatrixRatioScale><TheoreticalPkaShifts sizex="61" sizey="1" order="yx">0.49308 0.563191 0.637795 0.71638 0.798416 0.883382 0.97078 1.06014 1.15105 1.24311 1.33597 1.42928 1.52275 1.61604 1.70884 1.80082 1.89161 1.98082 2.06803 2.15277 2.23454 2.3128 2.38705 2.45675 2.52148 2.58084 2.6346 2.68264 2.72502 2.76191 2.79363 2.8206 2.84329 2.8622 2.87783 2.89066 2.90113 2.90963 2.9165 2.92204 2.92649 2.93006 2.93291 2.93519 2.93701 2.93847 2.93962 2.94054 2.94128 2.94186 2.94232 2.94269 2.94299 2.94322 2.9434 2.94355 2.94367 2.94376 2.94383 2.94389 2.94394</TheoreticalPkaShifts><PartitionRatio>0.809005</PartitionRatio><ActualPkaShifts size="1">2.92243</ActualPkaShifts></LogrProfile></SampleTheoreticalPlot><Pka>5.03</Pka><Logp>1.38217<BootstrapResult><StandardError>0.766017</StandardError><StandardErrorLog>0.134844</StandardErrorLog><Estimates size="50">1.1694 1.13431 1.42455 1.50718 1.39792 1.12904 1.4496 1.3317 1.25465 1.10667 1.25761 1.53619 1.57405 2.61849 1.52314 1.28391 1.49097 1.37999 1.27731 1.33693 4.59302 1.36446 2.29585 1.18527 1.691 1.31321 1.28624 1.29038 2.20616 1.26582 5.14264 1.2901 1.28828 1.30192 1.24511 1.51533 1.48454 1.09813 1.51288 1.78137 1.52086 1.20897 1.40509 1.66515 1.1171 1.37062 1.35259 1.16114 1.67608 1.30005</Estimates></BootstrapResult></Logp><Logp>4.32629<BootstrapResult><StandardError>0.715658</StandardError><StandardErrorLog>0.0549468</StandardErrorLog><Estimates size="50">4.17607 4.15548 4.36565 4.43638 4.35309 4.14595 4.37249 4.30824 4.22337 4.12946 4.25458 4.44186 4.48616 5.39682 4.43404 4.25775 4.40531 4.32854 4.25718 4.28778 7.39377 4.2994 5.09415 4.1771 4.59009 4.28042 4.26284 4.26791 5.01623 4.24696 7.90056 4.26138 4.24238 4.26418 4.21015 4.41179 4.41033 4.12404 4.44455 4.65688 4.43713 4.22973 4.35394 4.52005 4.1726 4.33227 4.29434 4.16815 4.54803 4.28087</Estimates></BootstrapResult></Logp></SampleResult><SampleResult version="2"><ConcentrationFactor>1</ConcentrationFactor><SampleProportion>0</SampleProportion><Pchs size="19">1.80058 2.01099 2.18022 2.38709 2.58584 2.73729 2.93298 3.15125 3.39682 3.62885 3.93679 4.55269 8.05079 8.94541 9.14113 9.34173 9.54384 9.71928 9.93122</Pchs><BoundProtons size="19">5.53591 3.614 1.69558 1.4037 1.73606 0.958209 1.11531 1.0796 0.799594 0.487424 0.231219 -0.274487 -0.845246 -1.21784 -1.43887 -1.57844 -1.67933 -1.80291 -1.86532</BoundProtons><CarbonateResult/><SampleTheoreticalPlot version="1"><PchScale size="71">1.5 1.65714 1.81429 1.97143 2.12857 2.28571 2.44286 2.6 2.75714 2.91429 3.07143 3.22857 3.38571 3.54286 3.7 3.85714 4.01429 4.17143 4.32857 4.48571 4.64286 4.8 4.95714 5.11429 5.27143 5.42857 5.58571 5.74286 5.9 6.05714 6.21429 6.37143 6.52857 6.68571 6.84286 7 7.15714 7.31429 7.47143 7.62857 7.78571 7.94286 8.1 8.25714 8.41429 8.57143 8.72857 8.88571 9.04286 9.2 9.35714 9.51429 9.67143 9.82857 9.98571 10.1429 10.3 10.4571 10.6143 10.7714 10.9286 11.0857 11.2429 11.4 11.5571 11.7143 11.8714 12.0286 12.1857 12.3429 12.5</PchScale><TheoreticalAqueous size="71">-2.48097e-005 -3.56254e-005 -5.11559e-005 -7.34563e-005 -0.000105477 -0.000151454 -0.000217468 -0.000312246 -0.000448312 -0.000643633 -0.000923974 -0.00132626 -0.00190335 -0.00273088 -0.00391677 -0.00561475 -0.00804289 -0.0115089 -0.0164439 -0.0234448 -0.0333254 -0.0471689 -0.0663685 -0.0926237 -0.127844 -0.173891 -0.232112 -0.302689 -0.384004 -0.472383 -0.562556 -0.648827 -0.726443 -0.792527 -0.846237 -0.888325 -0.920459 -0.944641 -0.962832 -0.97678 -0.987984 -0.997738 -1.00722 -1.01757 -1.03003 -1.04597 -1.06704 -1.09509 -1.13215 -1.18011 -1.24023 -1.31253 -1.39512 -1.4841 -1.57406 -1.65935 -1.73542 -1.79967 -1.85146 -1.89167 -1.922 -1.94436 -1.96059 -1.97222 -1.98049 -1.98633 -1.99044 -1.99332 -1.99534 -1.99675 -1.99774</TheoreticalAqueous><TheoreticalPartition size="71">-7.089e-006 -1.01795e-005 -1.46173e-005 -2.09898e-005 -3.01402e-005 -4.32796e-005 -6.21467e-005 -8.92379e-005 -0.000128137 -0.00018399 -0.000264181 -0.000379311 -0.000544586 -0.000781819 -0.00112228 -0.00161076 -0.00231137 -0.00331571 -0.00475436 -0.00681298 -0.00975424 -0.0139475 -0.0199072 -0.0283403 -0.0401995 -0.056732 -0.0795013 -0.110342 -0.151184 -0.20369 -0.268671 -0.345416 -0.431202 -0.521406 -0.610373 -0.692785 -0.764867 -0.824918 -0.873111 -0.910886 -0.940313 -0.963629 -0.983008 -1.00049 -1.01802 -1.03757 -1.06117 -1.09102 -1.12933 -1.17817 -1.23891 -1.31165 -1.39455 -1.48374 -1.57384 -1.65922 -1.73535 -1.79963 -1.85144 -1.89166 -1.92199 -1.94436 -1.96059 -1.97222 -1.98049 -1.98633 -1.99044 -1.99332 -1.99534 -1.99675 -1.99774</TheoreticalPartition><TheoreticalDosProfile><TheoreticalPhScale size="71">1.5 1.65714 1.81429 1.97143 2.12857 2.28571 2.44286 2.6 2.75714 2.91429 3.07143 3.22857 3.38571 3.54286 3.7 3.85714 4.01429 4.17143 4.32857 4.48571 4.64286 4.8 4.95714 5.11429 5.27143 5.42857 5.58571 5.74286 5.9 6.05714 6.21429 6.37143 6.52857 6.68571 6.84286 7 7.15714 7.31429 7.47143 7.62857 7.78571 7.94286 8.1 8.25714 8.41429 8.57143 8.72857 8.88571 9.04286 9.2 9.35714 9.51429 9.67143 9.82857 9.98571 10.1429 10.3 10.4571 10.6143 10.7714 10.9286 11.0857 11.2429 11.4 11.5571 11.7143 11.8714 12.0286 12.1857 12.3429 12.5</TheoreticalPhScale><TheoreticalDosSpecies sizex="6" sizey="71" order="yx">0.285728 0.285727 0.285726 0.285724 0.285721 0.285718 0.285712 0.285704 0.285693 0.285677 0.285654 0.285622 0.285574 0.285507 0.285409 0.28527 0.28507 0.284783 0.284371 0.283783 0.282943 0.281745 0.280042 0.277632 0.274244 0.269521 0.263015 0.254204 0.242537 0.227539 0.20898 0.187067 0.162581 0.136849 0.111497 0.0880557 0.0676202 0.0506996 0.0372769 0.0269864 0.0193018 0.0136753 0.00961501 0.00671571 0.00466131 0.00321393 0.00219888 0.00149004 0.000997395 0.000657223 0.00042458 0.000267737 0.000164131 9.7519e-005 5.60822e-005 3.12394e-005 1.68983e-005 8.9111e-006 4.60152e-006 2.337e-006 1.17192e-006 5.82133e-007 2.87168e-007 1.40954e-007 6.89399e-008 3.3633e-008 1.63789e-008 7.96639e-009 3.8713e-009 1.88012e-009 9.12701e-010 7.089e-006 1.01795e-005 1.46173e-005 2.09898e-005 3.01402e-005 4.32796e-005 6.21467e-005 8.92379e-005 0.000128137 0.00018399 0.000264181 0.00037931 0.000544585 0.000781818 0.00112228 0.00161076 0.00231137 0.00331569 0.00475434 0.00681292 0.00975412 0.0139472 0.0199067 0.0283392 0.0401974 0.0567278 0.0794928 0.110325 0.151151 0.203625 0.268549 0.345189 0.430797 0.520702 0.60919 0.690859 0.761818 0.820205 0.865965 0.90022 0.924582 0.940648 0.949691 0.952504 0.949349 0.939934 0.923434 0.898555 0.863688 0.817232 0.758115 0.686479 0.6043 0.515576 0.425766 0.340559 0.26453 0.200312 0.148532 0.108323 0.0780014 0.0556377 0.0394117 0.0277786 0.0195095 0.0136673 0.00955754 0.00667521 0.00465804 0.00324844 0.00226444 3.12349e-014 6.44057e-014 1.32803e-013 2.73836e-013 5.64641e-013 1.16427e-012 2.40066e-012 4.94999e-012 1.02064e-011 2.10443e-011 4.33895e-011 8.94583e-011 1.84431e-010 3.80205e-010 7.83709e-010 1.61521e-009 3.3282e-009 6.85579e-009 1.41161e-008 2.90471e-008 5.97173e-008 1.22615e-007 2.51302e-007 5.13723e-007 1.04636e-006 2.12042e-006 4.26674e-006 8.50324e-006 1.67288e-005 3.23615e-005 6.12863e-005 0.00011312 0.000202721 0.00035185 0.000591105 0.000962597 0.00152422 0.00235647 0.00357259 0.00533304 0.00786528 0.0114905 0.0166585 0.0239919 0.0343373 0.0488181 0.0688703 0.0962306 0.132822 0.180468 0.240399 0.312584 0.395126 0.484082 0.574037 0.659332 0.735411 0.799657 0.851452 0.891669 0.921995 0.94436 0.960587 0.972221 0.98049 0.986333 0.990442 0.993325 0.995342 0.996752 0.997736 0.714265 0.714263 0.71426 0.714255 0.714249 0.714239 0.714226 0.714206 0.714179 0.714139 0.714081 0.713999 0.713881 0.713712 0.713468 0.71312 0.712619 0.711902 0.710874 0.709404 0.707303 0.704308 0.700051 0.694028 0.685557 0.67375 0.657488 0.635462 0.606296 0.568804 0.52241 0.467631 0.40642 0.342097 0.278721 0.220122 0.169037 0.126739 0.0931851 0.0674608 0.0482509 0.0341857 0.0240357 0.016788 0.0116524 0.00803421 0.00549679 0.00372481 0.0024933 0.00164293 0.00106137 0.000669292 0.000410297 0.000243779 0.000140195 7.80925e-005 4.22425e-005 2.2276e-005 1.15029e-005 5.84206e-006 2.92958e-006 1.45522e-006 7.17864e-007 3.52358e-007 1.72336e-007 8.40759e-008 4.09441e-008 1.99144e-008 9.67751e-009 4.69994e-009 2.28158e-009 5.73504e-016 8.23527e-016 1.18255e-015 1.69808e-015 2.43836e-015 3.50134e-015 5.0277e-015 7.21939e-015 1.03664e-014 1.48849e-014 2.13724e-014 3.06864e-014 4.40572e-014 6.32494e-014 9.07928e-014 1.30311e-013 1.86991e-013 2.68241e-013 3.84628e-013 5.51169e-013 7.89113e-013 1.12834e-012 1.61046e-012 2.29266e-012 3.25199e-012 4.5893e-012 6.431e-012 8.92532e-012 1.22282e-011 1.64734e-011 2.17257e-011 2.7926e-011 3.48517e-011 4.2125e-011 4.92838e-011 5.58909e-011 6.16315e-011 6.6355e-011 7.0057e-011 7.28282e-011 7.47991e-011 7.60989e-011 7.68304e-011 7.70581e-011 7.68028e-011 7.60411e-011 7.47062e-011 7.26935e-011 6.98727e-011 6.61144e-011 6.13319e-011 5.55364e-011 4.88881e-011 4.17104e-011 3.44447e-011 2.75514e-011 2.14006e-011 1.62053e-011 1.20163e-011 8.76338e-012 6.31035e-012 4.50111e-012 3.18842e-012 2.2473e-012 1.57833e-012 1.10569e-012 7.73209e-013 5.40028e-013 3.76838e-013 2.62801e-013 1.83194e-013 2.52692e-024 5.21045e-024 1.07438e-023 2.21535e-023 4.56797e-023 9.41897e-023 1.94214e-022 4.00456e-022 8.25703e-022 1.70249e-021 3.51023e-021 7.23722e-021 1.49206e-020 3.07587e-020 6.34025e-020 1.30671e-019 2.69253e-019 5.54637e-019 1.142e-018 2.34992e-018 4.83116e-018 9.91959e-018 2.03304e-017 4.15604e-017 8.46511e-017 1.71543e-016 3.45182e-016 6.87916e-016 1.35337e-015 2.61806e-015 4.95809e-015 9.15149e-015 1.64002e-014 2.84649e-014 4.78207e-014 7.78745e-014 1.2331e-013 1.9064e-013 2.89025e-013 4.31445e-013 6.36305e-013 9.29587e-013 1.34768e-012 1.94096e-012 2.7779e-012 3.9494e-012 5.57164e-012 7.7851e-012 1.07453e-011 1.45999e-011 1.94484e-011 2.52882e-011 3.19659e-011 3.91625e-011 4.64399e-011 5.33402e-011 5.94951e-011 6.46926e-011 6.88829e-011 7.21364e-011 7.45898e-011 7.63992e-011 7.7712e-011 7.86531e-011 7.93221e-011 7.97948e-011 8.01273e-011 8.03604e-011 8.05236e-011 8.06377e-011 8.07173e-011</TheoreticalDosSpecies></TheoreticalDosProfile><LipophilicityProfile><LowGoodPh>-2.14748e+009</LowGoodPh><HighGoodPh>8.10537</HighGoodPh><Profile size="71">0.489945 0.48994 0.489933 0.489924 0.48991 0.48989 0.489861 0.48982 0.489761 0.489676 0.489554 0.489379 0.489128 0.488768 0.488251 0.48751 0.486449 0.484928 0.482755 0.479652 0.475236 0.468972 0.460132 0.447744 0.430552 0.406996 0.37526 0.333396 0.279563 0.212336 0.131005 0.0357392 -0.072455 -0.191964 -0.320884 -0.457314 -0.59955 -0.746184 -0.896123 -1.04857 -1.20297 -1.359 -1.51653 -1.6756 -1.83645 -1.9995 -2.16545 -2.33523 -2.51009 -2.69162 -2.88162 -3.08204 -3.29467 -3.52085 -3.76116 -4.01531 -4.28218 -4.5601 -4.84713 -5.14138 -5.44113 -5.745 -6.05186 -6.36087 -6.67137 -6.98286 -7.2949 -7.60702 -7.91857 -8.22845 -8.53458</Profile><PhScale size="71">1.5 1.65714 1.81429 1.97143 2.12857 2.28571 2.44286 2.6 2.75714 2.91429 3.07143 3.22857 3.38571 3.54286 3.7 3.85714 4.01429 4.17143 4.32857 4.48571 4.64286 4.8 4.95714 5.11429 5.27143 5.42857 5.58571 5.74286 5.9 6.05714 6.21429 6.37143 6.52857 6.68571 6.84286 7 7.15714 7.31429 7.47143 7.62857 7.78571 7.94286 8.1 8.25714 8.41429 8.57143 8.72857 8.88571 9.04286 9.2 9.35714 9.51429 9.67143 9.82857 9.98571 10.1429 10.3 10.4571 10.6143 10.7714 10.9286 11.0857 11.2429 11.4 11.5571 11.7143 11.8714 12.0286 12.1857 12.3429 12.5</PhScale></LipophilicityProfile><LogrProfile><MatrixRatioScale size="61">-4 -3.9 -3.8 -3.7 -3.6 -3.5 -3.4 -3.3 -3.2 -3.1 -3 -2.9 -2.8 -2.7 -2.6 -2.5 -2.4 -2.3 -2.2 -2.1 -2 -1.9 -1.8 -1.7 -1.6 -1.5 -1.4 -1.3 -1.2 -1.1 -1 -0.9 -0.8 -0.7 -0.6 -0.5 -0.4 -0.3 -0.2 -0.1 0 0.1 0.2 0.3 0.4 0.5 0.6 0.7 0.8 0.9 1 1.1 1.2 1.3 1.4 1.5 1.6 1.7 1.8 1.9 2</MatrixRatioScale><TheoreticalPkaShifts sizex="61" sizey="2" order="yx">9.07481e-005 0 0.000114239 0 0.000143809 0 0.000181029 0 0.000227878 0 0.000286844 0 0.000361055 0 0.000454445 0 0.000571961 0 0.000719816 0 0.000905815 0 0.00113975 0 0.00143391 0 0.00180368 0 0.00226831 0 0.00285186 0 0.00358433 0 0.004503 0 0.00565412 0 0.00709477 0 0.00889508 0 0.0111407 0 0.0139351 0 0.0174027 0 0.0216901 0 0.0269682 0 0.033431 0 0.0412931 0 0.0507826 0 0.0621292 0 0.0755463 0 0.091207 0 0.109215 0 0.129575 0 0.152161 0 0.176706 0 0.202792 0 0.229877 0 0.257327 0 0.284478 0 0.310691 0 0.335412 0 0.35821 0 0.378801 0 0.397047 0 0.41294 0 0.426576 0 0.438121 0 0.447787 0 0.455802 0 0.462395 0 0.467783 0 0.472162 0 0.475705 0 0.478561 0 0.480857 0 0.482698 0 0.484171 0 0.485348 0 0.486288 0 0.487037 0</TheoreticalPkaShifts><PartitionRatio>0.809005</PartitionRatio><ActualPkaShifts size="2">0.286605 0</ActualPkaShifts></LogrProfile></SampleTheoreticalPlot><Pka>6.10537</Pka><Pka>9.85595</Pka><Logp>0.489956</Logp><Logp>-10</Logp><Logp>-10</Logp></SampleResult><SampleConcentrationOutOfRangeWarning/></PhMetricResult><MultisweepPhMetricLevelResult><CreatedByApplicationVersion>1.1.3.0</CreatedByApplicationVersion><Alpha>0.156084</Alpha><Slope>0.994492</Slope><Jh>0.640057</Jh><Joh>-0.67597</Joh><AcidTitrant>1.00183</AcidTitrant><BaseTitrant>1.01024</BaseTitrant><Carbonate>0.000165164</Carbonate><AcidityError>0.000228847</AcidityError><SampleValues version="2"><Solubility>1e-006</Solubility><ConcentrationFactor>0.690984</ConcentrationFactor><SampleProportion>1</SampleProportion><Pka>5.03</Pka><Logp>1.38217<BootstrapResult><StandardError>0.766017</StandardError><StandardErrorLog>0.134844</StandardErrorLog><Estimates size="50">1.1694 1.13431 1.42455 1.50718 1.39792 1.12904 1.4496 1.3317 1.25465 1.10667 1.25761 1.53619 1.57405 2.61849 1.52314 1.28391 1.49097 1.37999 1.27731 1.33693 4.59302 1.36446 2.29585 1.18527 1.691 1.31321 1.28624 1.29038 2.20616 1.26582 5.14264 1.2901 1.28828 1.30192 1.24511 1.51533 1.48454 1.09813 1.51288 1.78137 1.52086 1.20897 1.40509 1.66515 1.1171 1.37062 1.35259 1.16114 1.67608 1.30005</Estimates></BootstrapResult></Logp><Logp>4.32629<BootstrapResult><StandardError>0.715658</StandardError><StandardErrorLog>0.0549468</StandardErrorLog><Estimates size="50">4.17607 4.15548 4.36565 4.43638 4.35309 4.14595 4.37249 4.30824 4.22337 4.12946 4.25458 4.44186 4.48616 5.39682 4.43404 4.25775 4.40531 4.32854 4.25718 4.28778 7.39377 4.2994 5.09415 4.1771 4.59009 4.28042 4.26284 4.26791 5.01623 4.24696 7.90056 4.26138 4.24238 4.26418 4.21015 4.41179 4.41033 4.12404 4.44455 4.65688 4.43713 4.22973 4.35394 4.52005 4.1726 4.33227 4.29434 4.16815 4.54803 4.28087</Estimates></BootstrapResult></Logp></SampleValues></MultisweepPhMetricLevelResult><PartitionSolventUsed/></MultisweepPhMetricResult><AssayQuality><Quality>Unknown</Quality></AssayQuality><Sweep><FirstEventId>1</FirstEventId><LastEventId>14</LastEventId><FastDpasSweepSetting><CreatedByApplicationVersion>1.1.3.0</CreatedByApplicationVersion><NumPkaSource><UsePredictedNumPkas/></NumPkaSource><ClipPh><From>1.50672</From><To>10.774</To></ClipPh><ClipWavelength><From>230</From><To>450</To></ClipWavelength></FastDpasSweepSetting><BaselineCorrectionSetting><CreatedByApplicationVersion>1.1.3.0</CreatedByApplicationVersion><From>480</From><To>520</To><IsApplied/></BaselineCorrectionSetting><IncludedResultsSetting><CreatedByApplicationVersion>1.1.3.0</CreatedByApplicationVersion><FastDpasPkaInclusions size="0"/><PhMetricPkaInclusions size="0"/><SolubilityResultIncluded/></IncludedResultsSetting><PhMetricRefinementSettings version="1"><CreatedByApplicationVersion>1.1.3.0</CreatedByApplicationVersion><AlphaLocked/><SlopeLocked/><JhLocked/><JohLocked/><AcidTitrantLocked/><BaseTitrantLocked/><ClipPch><From>1.75184</From><To>10.2741</To></ClipPch><ClipTime><From>337.166</From><To>902.593</To></ClipTime><ClipWavelength><From>240</From><To>320</To></ClipWavelength><PointInclusion size="14">11111111111111</PointInclusion><SampleLocks version="1"><SolubilityLocked/><SolubilityExcluded/><SampleProportionLocked/><SimpleProportionsLocked size="0"/><WeakProportionsLocked size="0"/><PkasLocked size="1">1</PkasLocked><LogpsLocked size="2">10</LogpsLocked></SampleLocks></PhMetricRefinementSettings><AnalyteConcentrationRangeResult><MinimumConcentration>0.00366907</MinimumConcentration><MaximumConcentration>0.00378314</MaximumConcentration></AnalyteConcentrationRangeResult><PhMetricResult><CreatedByApplicationVersion>1.1.3.0</CreatedByApplicationVersion><Rmsd>0.0345306</Rmsd><MeritFunction>0</MeritFunction><Merit>62.5107</Merit><AverageIonicStrength>0.158109</AverageIonicStrength><AverageTemperature>24.83</AverageTemperature><MeanPartitionRatio>0.0935164</MeanPartitionRatio><Ids size="14">1 2 3 4 5 6 7 8 9 10 11 12 13 14</Ids><Pchs size="14">1.85184 2.0559 2.21542 2.41314 2.56652 2.76527 2.98 3.22449 3.42431 3.63043 4.03608 4.88229 9.72491 10.1741</Pchs><ResidualPchs size="14">0.00131544 -0.00549108 0.00739346 -0.00274552 -0.00637597 -0.00749194 0.0361004 0.00262981 -0.00176227 -0.0212763 -0.0708577 -0.0964092 -0.0196411 0.00591123</ResidualPchs><NaturalPhs size="14">2.00801 2.20093 2.37054 2.5557 2.70393 2.89984 3.15759 3.36582 3.56003 3.746 4.10463 4.92302 9.80746 10.2799</NaturalPhs><Residuals size="14">4.50154e-005 -0.000122758 0.000119959 -3.0264e-005 -5.21967e-005 -4.15068e-005 0.000129478 5.64243e-006 -2.45269e-006 -1.8779e-005 -2.51402e-005 -5.65046e-006 -4.91783e-006 3.67487e-006</Residuals><IonicStrengths size="14">0.162118 0.160327 0.159432 0.158587 0.158135 0.157727 0.157466 0.157235 0.157129 0.157056 0.156984 0.15695 0.157113 0.157261</IonicStrengths><PointTimes size="14">338.166 384.899 420.447 466.342 501.76 553.29 599.552 650.477 701.365 746.976 782.396 817.697 854.115 901.593</PointTimes><PointPhs size="14">2.00672 2.20628 2.3632 2.55841 2.71021 2.90722 3.12034 3.3632 3.56178 3.76666 4.16999 5.01149 9.82737 10.274</PointPhs><BufferIndex size="14">0.0018334 0.00211088 0.00220359 0.00212953 0.00193915 0.00158699 0.00117553 0.00077241 0.000525011 0.000343375 0.000142896 2.84115e-005 4.44078e-005 4.04728e-005</BufferIndex><SampleResult version="2"><ConcentrationFactor>0.941286</ConcentrationFactor><SampleProportion>1</SampleProportion><MeanConcentration>0.00380501</MeanConcentration><Pchs size="14">1.85184 2.0559 2.21542 2.41314 2.56652 2.76527 2.98 3.22449 3.42431 3.63043 4.03608 4.88229 9.72491 10.1741</Pchs><BoundProtons size="14">0.702889 0.643967 0.492436 0.419837 0.34403 0.249238 0.126337 0.0967953 0.0650585 0.046054 0.0232185 0.00389099 0.00130261 -0.000973713</BoundProtons><SampleTheoreticalPlot version="1"><PchScale size="71">1.5 1.65714 1.81429 1.97143 2.12857 2.28571 2.44286 2.6 2.75714 2.91429 3.07143 3.22857 3.38571 3.54286 3.7 3.85714 4.01429 4.17143 4.32857 4.48571 4.64286 4.8 4.95714 5.11429 5.27143 5.42857 5.58571 5.74286 5.9 6.05714 6.21429 6.37143 6.52857 6.68571 6.84286 7 7.15714 7.31429 7.47143 7.62857 7.78571 7.94286 8.1 8.25714 8.41429 8.57143 8.72857 8.88571 9.04286 9.2 9.35714 9.51429 9.67143 9.82857 9.98571 10.1429 10.3 10.4571 10.6143 10.7714 10.9286 11.0857 11.2429 11.4 11.5571 11.7143 11.8714 12.0286 12.1857 12.3429 12.5</PchScale><TheoreticalAqueous size="71">0.999706 0.999577 0.999393 0.999129 0.99875 0.998205 0.997425 0.996307 0.994705 0.992414 0.989143 0.984483 0.977868 0.968523 0.955412 0.937194 0.912217 0.878593 0.834428 0.778251 0.709647 0.629911 0.542398 0.452188 0.365014 0.285875 0.218004 0.162578 0.119097 0.0860503 0.0615328 0.043667 0.0308182 0.0216644 0.0151869 0.0106251 0.00742325 0.00518121 0.00361387 0.00251945 0.00175588 0.00122344 0.00085232 0.000593707 0.000413531 0.000288018 0.000200592 0.000139701 9.72912e-005 6.77554e-005 4.71856e-005 3.28604e-005 2.28841e-005 1.59366e-005 1.10982e-005 7.72881e-006 5.38234e-006 3.74825e-006 2.61027e-006 1.81779e-006 1.2659e-006 8.81573e-007 6.13925e-007 4.27536e-007 2.97735e-007 2.07342e-007 1.44392e-007 1.00555e-007 7.00259e-008 4.87659e-008 3.39604e-008</TheoreticalAqueous><TheoreticalPartition size="71">0.851913 0.800248 0.736142 0.660198 0.575015 0.485131 0.396199 0.313639 0.241404 0.181409 0.133696 0.0970448 0.0696333 0.0495398 0.0350262 0.0246543 0.0172987 0.0121104 0.00846475 0.00591002 0.00412312 0.00287493 0.00200384 0.00139632 0.000972805 0.000677659 0.000472017 0.000328759 0.00022897 0.000159465 0.000111056 7.73419e-005 5.3862e-005 3.751e-005 2.61221e-005 1.81915e-005 1.26686e-005 8.82242e-006 6.14393e-006 4.27862e-006 2.97963e-006 2.07501e-006 1.44503e-006 1.00632e-006 7.00795e-007 4.88032e-007 3.39864e-007 2.36681e-007 1.64824e-007 1.14783e-007 7.99345e-008 5.56662e-008 3.87658e-008 2.69964e-008 1.88002e-008 1.30924e-008 9.11753e-009 6.34943e-009 4.42172e-009 3.07928e-009 2.1444e-009 1.49335e-009 1.03997e-009 7.24231e-010 5.04353e-010 3.5123e-010 2.44596e-010 1.70336e-010 1.18621e-010 8.26076e-011 5.75277e-011</TheoreticalPartition><TheoreticalDosProfile><TheoreticalPhScale size="71">1.5 1.65714 1.81429 1.97143 2.12857 2.28571 2.44286 2.6 2.75714 2.91429 3.07143 3.22857 3.38571 3.54286 3.7 3.85714 4.01429 4.17143 4.32857 4.48571 4.64286 4.8 4.95714 5.11429 5.27143 5.42857 5.58571 5.74286 5.9 6.05714 6.21429 6.37143 6.52857 6.68571 6.84286 7 7.15714 7.31429 7.47143 7.62857 7.78571 7.94286 8.1 8.25714 8.41429 8.57143 8.72857 8.88571 9.04286 9.2 9.35714 9.51429 9.67143 9.82857 9.98571 10.1429 10.3 10.4571 10.6143 10.7714 10.9286 11.0857 11.2429 11.4 11.5571 11.7143 11.8714 12.0286 12.1857 12.3429 12.5</TheoreticalPhScale><TheoreticalDosSpecies sizex="4" sizey="71" order="yx">0.830996 0.7806 0.718068 0.643989 0.560897 0.47322 0.386472 0.305938 0.235477 0.176955 0.130414 0.0946621 0.0679237 0.0483235 0.0341662 0.024049 0.016874 0.011813 0.00825692 0.00576491 0.00402189 0.00280434 0.00195464 0.00136204 0.000948921 0.000661021 0.000460428 0.000320687 0.000223348 0.00015555 0.00010833 7.5443e-005 5.25396e-005 3.6589e-005 2.54808e-005 1.77449e-005 1.23576e-005 8.60581e-006 5.99308e-006 4.17357e-006 2.90647e-006 2.02406e-006 1.40955e-006 9.81608e-007 6.83589e-007 4.7605e-007 3.3152e-007 2.3087e-007 1.60777e-007 1.11965e-007 7.79719e-008 5.42995e-008 3.7814e-008 2.63336e-008 1.83386e-008 1.2771e-008 8.89368e-009 6.19353e-009 4.31316e-009 3.00367e-009 2.09175e-009 1.45669e-009 1.01443e-009 7.0645e-010 4.9197e-010 3.42606e-010 2.3859e-010 1.66154e-010 1.15709e-010 8.05794e-011 5.61153e-011 0.000244696 0.000330064 0.000435992 0.000561479 0.000702234 0.000850755 0.000997704 0.00113412 0.00125348 0.00135262 0.00143146 0.00149202 0.00153731 0.00157052 0.0015945 0.00161164 0.00162379 0.00163236 0.00163839 0.00164261 0.00164556 0.00164762 0.00164906 0.00165007 0.00165077 0.00165125 0.00165159 0.00165183 0.001652 0.00165211 0.00165219 0.00165225 0.00165228 0.00165231 0.00165233 0.00165234 0.00165235 0.00165236 0.00165236 0.00165237 0.00165237 0.00165237 0.00165237 0.00165237 0.00165237 0.00165237 0.00165237 0.00165237 0.00165237 0.00165237 0.00165237 0.00165237 0.00165237 0.00165237 0.00165237 0.00165237 0.00165237 0.00165237 0.00165237 0.00165237 0.00165237 0.00165237 0.00165237 0.00165237 0.00165237 0.00165237 0.00165237 0.00165237 0.00165237 0.00165237 0.00165237 0.0209164 0.0196479 0.018074 0.0162094 0.0141179 0.0119111 0.00972759 0.00770055 0.00592702 0.004454 0.00328254 0.00238267 0.00170966 0.00121631 0.000859972 0.000605319 0.000424722 0.000297337 0.000207829 0.000145104 0.000101232 7.0586e-005 4.91989e-005 3.42828e-005 2.38846e-005 1.66381e-005 1.15891e-005 8.07177e-006 5.62172e-006 3.91523e-006 2.72669e-006 1.89892e-006 1.32243e-006 9.20955e-007 6.41358e-007 4.46644e-007 3.11043e-007 2.1661e-007 1.50847e-007 1.0505e-007 7.31566e-008 5.09461e-008 3.54788e-008 2.47073e-008 1.72061e-008 1.19823e-008 8.34444e-009 5.81105e-009 4.0468e-009 2.81818e-009 1.96257e-009 1.36673e-009 9.51788e-010 6.62823e-010 4.61588e-010 3.21449e-010 2.23856e-010 1.55893e-010 1.08563e-010 7.56032e-011 5.26499e-011 3.66653e-011 2.55336e-011 1.77815e-011 1.2383e-011 8.62349e-012 6.00538e-012 4.18213e-012 2.91242e-012 2.0282e-012 1.41244e-012 0.147843 0.199422 0.263422 0.33924 0.424283 0.514018 0.602803 0.685227 0.757342 0.817238 0.864872 0.901463 0.928829 0.94889 0.963379 0.973734 0.981078 0.986257 0.989897 0.992447 0.994231 0.995477 0.996347 0.996954 0.997376 0.997671 0.997876 0.998019 0.998119 0.998188 0.998237 0.99827 0.998294 0.99831 0.998322 0.998329 0.998335 0.998339 0.998341 0.998343 0.998345 0.998346 0.998346 0.998347 0.998347 0.998347 0.998347 0.998347 0.998347 0.998348 0.998348 0.998348 0.998348 0.998348 0.998348 0.998348 0.998348 0.998348 0.998348 0.998348 0.998348 0.998348 0.998348 0.998348 0.998348 0.998348 0.998348 0.998348 0.998348 0.998348 0.998348</TheoreticalDosSpecies></TheoreticalDosProfile><LipophilicityProfile><LowGoodPh>3.03097</LowGoodPh><HighGoodPh>2.14748e+009</HighGoodPh><Profile size="71">0.336652 0.477082 0.622155 0.770634 0.921557 1.0742 1.228 1.38256 1.53754 1.69265 1.84765 2.00224 2.15611 2.30884 2.45989 2.60856 2.75388 2.89466 3.02936 3.15621 3.27326 3.37862 3.4708 3.54893 3.61306 3.66407 3.7035 3.73323 3.75522 3.77121 3.78271 3.7909 3.79669 3.80077 3.80364 3.80565 3.80705 3.80803 3.80871 3.80919 3.80952 3.80975 3.80992 3.81003 3.81011 3.81016 3.8102 3.81023 3.81024 3.81026 3.81027 3.81027 3.81028 3.81028 3.81028 3.81028 3.81028 3.81028 3.81028 3.81029 3.81029 3.81029 3.81029 3.81029 3.81029 3.81029 3.81029 3.81029 3.81029 3.81029 3.81029</Profile><PhScale size="71">1.5 1.65714 1.81429 1.97143 2.12857 2.28571 2.44286 2.6 2.75714 2.91429 3.07143 3.22857 3.38571 3.54286 3.7 3.85714 4.01429 4.17143 4.32857 4.48571 4.64286 4.8 4.95714 5.11429 5.27143 5.42857 5.58571 5.74286 5.9 6.05714 6.21429 6.37143 6.52857 6.68571 6.84286 7 7.15714 7.31429 7.47143 7.62857 7.78571 7.94286 8.1 8.25714 8.41429 8.57143 8.72857 8.88571 9.04286 9.2 9.35714 9.51429 9.67143 9.82857 9.98571 10.1429 10.3 10.4571 10.6143 10.7714 10.9286 11.0857 11.2429 11.4 11.5571 11.7143 11.8714 12.0286 12.1857 12.3429 12.5</PhScale></LipophilicityProfile><LogrProfile><MatrixRatioScale size="61">-4 -3.9 -3.8 -3.7 -3.6 -3.5 -3.4 -3.3 -3.2 -3.1 -3 -2.9 -2.8 -2.7 -2.6 -2.5 -2.4 -2.3 -2.2 -2.1 -2 -1.9 -1.8 -1.7 -1.6 -1.5 -1.4 -1.3 -1.2 -1.1 -1 -0.9 -0.8 -0.7 -0.6 -0.5 -0.4 -0.3 -0.2 -0.1 0 0.1 0.2 0.3 0.4 0.5 0.6 0.7 0.8 0.9 1 1.1 1.2 1.3 1.4 1.5 1.6 1.7 1.8 1.9 2</MatrixRatioScale><TheoreticalPkaShifts sizex="61" sizey="1" order="yx">0.216439 0.258471 0.306185 0.359641 0.418749 0.483277 0.552876 0.627109 0.705489 0.787509 0.872668 0.960498 1.05057 1.1425 1.23596 1.33067 1.42639 1.52291 1.62007 1.71774 1.81579 1.91412 2.01266 2.11132 2.21003 2.30873 2.40734 2.50581 2.60404 2.70194 2.79942 2.89635 2.99257 3.0879 3.18214 3.27502 3.36625 3.45546 3.54227 3.62622 3.70684 3.78361 3.85603 3.92364 3.98602 4.04287 4.09401 4.13942 4.17922 4.21365 4.24309 4.26798 4.28883 4.30613 4.32038 4.33204 4.34154 4.34923 4.35544 4.36043 4.36444</TheoreticalPkaShifts><PartitionRatio>0.0935164</PartitionRatio><ActualPkaShifts size="1">2.7711</ActualPkaShifts></LogrProfile></SampleTheoreticalPlot><Pka>5.03</Pka><Logp>-0.57</Logp><Logp>3.81029</Logp></SampleResult><SampleResult version="2"><ConcentrationFactor>1</ConcentrationFactor><SampleProportion>0</SampleProportion><Pchs size="14">1.85184 2.0559 2.21542 2.41314 2.56652 2.76527 2.98 3.22449 3.42431 3.63043 4.03608 4.88229 9.72491 10.1741</Pchs><BoundProtons size="14">-0.56817 1.54923 -1.51407 0.381798 0.658539 0.523497 -1.63468 -0.072216 0.0293645 0.234452 0.310815 0.0275711 -1.35448 -1.71442</BoundProtons><CarbonateResult/><SampleTheoreticalPlot version="1"><PchScale size="71">1.5 1.65714 1.81429 1.97143 2.12857 2.28571 2.44286 2.6 2.75714 2.91429 3.07143 3.22857 3.38571 3.54286 3.7 3.85714 4.01429 4.17143 4.32857 4.48571 4.64286 4.8 4.95714 5.11429 5.27143 5.42857 5.58571 5.74286 5.9 6.05714 6.21429 6.37143 6.52857 6.68571 6.84286 7 7.15714 7.31429 7.47143 7.62857 7.78571 7.94286 8.1 8.25714 8.41429 8.57143 8.72857 8.88571 9.04286 9.2 9.35714 9.51429 9.67143 9.82857 9.98571 10.1429 10.3 10.4571 10.6143 10.7714 10.9286 11.0857 11.2429 11.4 11.5571 11.7143 11.8714 12.0286 12.1857 12.3429 12.5</PchScale><TheoreticalAqueous size="71">-2.44369e-005 -3.509e-005 -5.03872e-005 -7.23525e-005 -0.000103892 -0.000149178 -0.0002142 -0.000307555 -0.000441578 -0.000633967 -0.000910101 -0.00130635 -0.0018748 -0.00268995 -0.00385814 -0.00553084 -0.00792298 -0.0113379 -0.0162008 -0.0231006 -0.032841 -0.046493 -0.0654363 -0.0913588 -0.126165 -0.171726 -0.229424 -0.299502 -0.380427 -0.468606 -0.55882 -0.645359 -0.723407 -0.789999 -0.844217 -0.886755 -0.919256 -0.943717 -0.962103 -0.976169 -0.987421 -0.997156 -1.00654 -1.01673 -1.02892 -1.04448 -1.06501 -1.09238 -1.12857 -1.17552 -1.23456 -1.30585 -1.38769 -1.47631 -1.56641 -1.65231 -1.72931 -1.79462 -1.84747 -1.88862 -1.91972 -1.9427 -1.95939 -1.97137 -1.97988 -1.98591 -1.99014 -1.99311 -1.9952 -1.99665 -1.99766</TheoreticalAqueous><TheoreticalPartition size="71">-1.89592e-005 -2.72245e-005 -3.90929e-005 -5.6135e-005 -8.06057e-005 -0.000115743 -0.000166194 -0.00023863 -0.000342628 -0.000491928 -0.000706238 -0.00101382 -0.00145516 -0.00208823 -0.0029959 -0.00429638 -0.00615791 -0.00881886 -0.0126151 -0.0180157 -0.0256684 -0.0364511 -0.051524 -0.0723618 -0.100733 -0.138566 -0.187646 -0.249087 -0.322663 -0.406229 -0.495626 -0.585347 -0.669815 -0.744704 -0.807679 -0.858373 -0.89785 -0.927927 -0.950646 -0.967955 -0.981582 -0.993031 -1.00364 -1.01469 -1.02749 -1.04348 -1.06432 -1.0919 -1.12824 -1.17529 -1.23441 -1.30575 -1.38762 -1.47627 -1.56639 -1.65229 -1.7293 -1.79462 -1.84746 -1.88862 -1.91972 -1.9427 -1.95939 -1.97137 -1.97988 -1.98591 -1.99014 -1.99311 -1.9952 -1.99665 -1.99766</TheoreticalPartition><TheoreticalDosProfile><TheoreticalPhScale size="71">1.5 1.65714 1.81429 1.97143 2.12857 2.28571 2.44286 2.6 2.75714 2.91429 3.07143 3.22857 3.38571 3.54286 3.7 3.85714 4.01429 4.17143 4.32857 4.48571 4.64286 4.8 4.95714 5.11429 5.27143 5.42857 5.58571 5.74286 5.9 6.05714 6.21429 6.37143 6.52857 6.68571 6.84286 7 7.15714 7.31429 7.47143 7.62857 7.78571 7.94286 8.1 8.25714 8.41429 8.57143 8.72857 8.88571 9.04286 9.2 9.35714 9.51429 9.67143 9.82857 9.98571 10.1429 10.3 10.4571 10.6143 10.7714 10.9286 11.0857 11.2429 11.4 11.5571 11.7143 11.8714 12.0286 12.1857 12.3429 12.5</TheoreticalPhScale><TheoreticalDosSpecies sizex="6" sizey="71" order="yx">0.775827 0.77582 0.775811 0.775798 0.775779 0.775751 0.775712 0.775656 0.775575 0.77546 0.775293 0.775055 0.774712 0.774221 0.773517 0.772508 0.771064 0.768999 0.766054 0.761864 0.755927 0.747561 0.735867 0.719701 0.697691 0.66834 0.630265 0.582604 0.525533 0.460721 0.391399 0.321849 0.256408 0.198447 0.149799 0.110777 0.0805978 0.0579108 0.0412168 0.0291252 0.0204669 0.0143181 0.00997702 0.00692518 0.00478636 0.00329108 0.00224802 0.00152224 0.001019 0.000671943 0.000434673 0.00027462 0.000168744 0.000100523 5.79671e-005 3.23739e-005 1.75533e-005 9.27507e-006 4.79726e-006 2.43949e-006 1.22449e-006 6.08673e-007 3.00414e-007 1.4751e-007 7.21653e-008 3.5213e-008 1.71506e-008 8.3425e-009 4.05433e-009 1.9691e-009 9.55925e-010 1.89592e-005 2.72245e-005 3.90929e-005 5.6135e-005 8.06057e-005 0.000115743 0.000166194 0.00023863 0.000342628 0.000491928 0.000706238 0.00101382 0.00145516 0.00208823 0.00299589 0.00429637 0.0061579 0.00881883 0.012615 0.0180156 0.0256681 0.0364505 0.0515227 0.0723593 0.100727 0.138556 0.187626 0.24905 0.322594 0.406104 0.495407 0.584975 0.669205 0.74373 0.806162 0.856061 0.894381 0.922788 0.943103 0.956965 0.965657 0.970059 0.970637 0.967454 0.960169 0.948032 0.929882 0.90418 0.869133 0.82298 0.764472 0.693545 0.611948 0.523473 0.433463 0.347624 0.270655 0.20536 0.152523 0.111374 0.0802752 0.0573 0.0406101 0.0286338 0.0201154 0.0140944 0.00985746 0.00688531 0.00480496 0.00335105 0.00233604 8.09702e-014 1.66958e-013 3.44261e-013 7.09849e-013 1.46366e-012 3.01795e-012 6.22265e-012 1.28301e-011 2.64527e-011 5.4537e-011 1.1243e-010 2.31759e-010 4.77672e-010 9.84328e-010 2.02782e-009 4.17589e-009 8.59453e-009 1.76744e-008 3.63047e-008 7.44503e-008 1.52319e-007 3.10604e-007 6.30443e-007 1.27141e-006 2.54144e-006 5.01997e-006 9.76141e-006 1.86058e-005 3.46067e-005 6.25582e-005 0.000109585 0.00018581 0.000305235 0.000487118 0.0007582 0.00115614 0.00173448 0.00256975 0.00377131 0.00549505 0.00796236 0.0114858 0.0165029 0.0236199 0.0336618 0.0477261 0.0672208 0.0938584 0.129553 0.176154 0.234968 0.306101 0.387835 0.476398 0.566462 0.652335 0.729323 0.794628 0.847471 0.888623 0.919723 0.942699 0.95939 0.971366 0.979885 0.985906 0.990143 0.993115 0.995195 0.996649 0.997664 0.224154 0.224153 0.22415 0.224146 0.224141 0.224133 0.224121 0.224105 0.224082 0.224048 0.224 0.223931 0.223833 0.223691 0.223487 0.223196 0.222778 0.222182 0.221331 0.22012 0.218405 0.215988 0.212609 0.207938 0.201579 0.193099 0.182098 0.168328 0.151839 0.133113 0.113084 0.0929898 0.0740822 0.057336 0.0432805 0.032006 0.0232866 0.0167318 0.0119085 0.00841494 0.00591337 0.00413683 0.00288259 0.00200085 0.00138289 0.000950869 0.000649505 0.000439812 0.000294412 0.00019414 0.000125587 7.93442e-005 4.87542e-005 2.90435e-005 1.67481e-005 9.35359e-006 5.07156e-006 2.67979e-006 1.38604e-006 7.04827e-007 3.53783e-007 1.7586e-007 8.67966e-008 4.26192e-008 2.08503e-008 1.01739e-008 4.95522e-009 2.41034e-009 1.17139e-009 5.68919e-010 2.76189e-010 1.773e-016 2.54594e-016 3.65583e-016 5.24954e-016 7.53795e-016 1.08238e-015 1.55418e-015 2.23158e-015 3.20414e-015 4.60033e-015 6.60448e-015 9.48086e-015 1.36081e-014 1.95284e-014 2.80165e-014 4.01781e-014 5.75864e-014 8.24705e-014 1.17971e-013 1.68475e-013 2.40038e-013 3.40872e-013 4.81822e-013 6.76678e-013 9.41967e-013 1.29572e-012 1.75461e-012 2.32903e-012 3.01678e-012 3.79773e-012 4.63286e-012 5.47048e-012 6.25816e-012 6.95509e-012 7.53894e-012 8.00557e-012 8.36393e-012 8.62958e-012 8.81956e-012 8.94919e-012 9.03048e-012 9.07164e-012 9.07705e-012 9.04728e-012 8.97915e-012 8.86565e-012 8.69592e-012 8.45556e-012 8.12782e-012 7.69621e-012 7.14906e-012 6.48578e-012 5.72271e-012 4.89533e-012 4.05359e-012 3.25085e-012 2.53106e-012 1.92046e-012 1.42634e-012 1.04153e-012 7.50705e-013 5.35849e-013 3.79771e-013 2.67773e-013 1.88112e-013 1.31805e-013 9.21834e-014 6.4389e-014 4.49342e-014 3.13378e-014 2.18458e-014 7.57204e-025 1.56133e-024 3.2194e-024 6.63825e-024 1.36877e-023 2.82228e-023 5.8192e-023 1.19982e-022 2.47376e-022 5.1001e-022 1.05141e-021 2.16732e-021 4.46701e-021 9.20508e-021 1.89635e-020 3.90514e-020 8.0373e-020 1.65284e-019 3.39508e-019 6.96232e-019 1.42443e-018 2.90466e-018 5.89567e-018 1.18897e-017 2.37667e-017 4.69449e-017 9.12852e-017 1.73995e-016 3.23629e-016 5.85021e-016 1.0248e-015 1.73763e-015 2.85445e-015 4.55535e-015 7.09041e-015 1.08118e-014 1.62202e-014 2.40314e-014 3.52679e-014 5.13877e-014 7.44611e-014 1.07411e-013 1.5433e-013 2.20884e-013 3.14793e-013 4.46317e-013 6.28624e-013 8.7773e-013 1.21153e-012 1.64733e-012 2.19733e-012 2.86255e-012 3.62689e-012 4.4551e-012 5.29735e-012 6.1004e-012 6.82036e-012 7.43107e-012 7.92524e-012 8.31008e-012 8.60092e-012 8.81578e-012 8.97186e-012 9.08386e-012 9.16353e-012 9.21983e-012 9.25945e-012 9.28725e-012 9.3067e-012 9.3203e-012 9.32979e-012</TheoreticalDosSpecies></TheoreticalDosProfile><LipophilicityProfile><LowGoodPh>-2.14748e+009</LowGoodPh><HighGoodPh>8.11194</HighGoodPh><Profile size="71">0.489885 0.48988 0.489873 0.489864 0.48985 0.48983 0.489802 0.489762 0.489703 0.48962 0.4895 0.489327 0.48908 0.488725 0.488216 0.487486 0.486441 0.484943 0.482802 0.479745 0.475393 0.469219 0.460504 0.448288 0.431326 0.408072 0.376718 0.335316 0.282016 0.21537 0.134633 0.0399355 -0.0677461 -0.186817 -0.315381 -0.451529 -0.593549 -0.740017 -0.889828 -1.04217 -1.19648 -1.35242 -1.50985 -1.6688 -1.8295 -1.99235 -2.15802 -2.32743 -2.5018 -2.68269 -2.87189 -3.07134 -3.28285 -3.50783 -3.74692 -3.9999 -4.26574 -4.54278 -4.82911 -5.1228 -5.42214 -5.7257 -6.03234 -6.34119 -6.65158 -6.963 -7.27501 -7.58713 -7.89873 -8.20876 -8.51522</Profile><PhScale size="71">1.5 1.65714 1.81429 1.97143 2.12857 2.28571 2.44286 2.6 2.75714 2.91429 3.07143 3.22857 3.38571 3.54286 3.7 3.85714 4.01429 4.17143 4.32857 4.48571 4.64286 4.8 4.95714 5.11429 5.27143 5.42857 5.58571 5.74286 5.9 6.05714 6.21429 6.37143 6.52857 6.68571 6.84286 7 7.15714 7.31429 7.47143 7.62857 7.78571 7.94286 8.1 8.25714 8.41429 8.57143 8.72857 8.88571 9.04286 9.2 9.35714 9.51429 9.67143 9.82857 9.98571 10.1429 10.3 10.4571 10.6143 10.7714 10.9286 11.0857 11.2429 11.4 11.5571 11.7143 11.8714 12.0286 12.1857 12.3429 12.5</PhScale></LipophilicityProfile><LogrProfile><MatrixRatioScale size="61">-4 -3.9 -3.8 -3.7 -3.6 -3.5 -3.4 -3.3 -3.2 -3.1 -3 -2.9 -2.8 -2.7 -2.6 -2.5 -2.4 -2.3 -2.2 -2.1 -2 -1.9 -1.8 -1.7 -1.6 -1.5 -1.4 -1.3 -1.2 -1.1 -1 -0.9 -0.8 -0.7 -0.6 -0.5 -0.4 -0.3 -0.2 -0.1 0 0.1 0.2 0.3 0.4 0.5 0.6 0.7 0.8 0.9 1 1.1 1.2 1.3 1.4 1.5 1.6 1.7 1.8 1.9 2</MatrixRatioScale><TheoreticalPkaShifts sizex="61" sizey="2" order="yx">9.07294e-005 0 0.000114216 0 0.000143779 0 0.000180992 0 0.000227832 0 0.000286785 0 0.00036098 0 0.000454352 0 0.000571843 0 0.000719668 0 0.000905628 0 0.00113952 0 0.00143361 0 0.00180331 0 0.00226784 0 0.00285128 0 0.00358359 0 0.00450208 0 0.00565296 0 0.00709332 0 0.00889327 0 0.0111384 0 0.0139323 0 0.0173992 0 0.0216858 0 0.0269628 0 0.0334244 0 0.041285 0 0.0507728 0 0.0621173 0 0.075532 0 0.09119 0 0.109195 0 0.129551 0 0.152135 0 0.176676 0 0.202759 0 0.22984 0 0.257287 0 0.284435 0 0.310645 0 0.335364 0 0.358159 0 0.378749 0 0.396993 0 0.412885 0 0.42652 0 0.438064 0 0.447729 0 0.455744 0 0.462337 0 0.467724 0 0.472103 0 0.475645 0 0.478501 0 0.480797 0 0.482638 0 0.484111 0 0.485288 0 0.486228 0 0.486977 0</TheoreticalPkaShifts><PartitionRatio>0.0935164</PartitionRatio><ActualPkaShifts size="2">0.0714018 0</ActualPkaShifts></LogrProfile></SampleTheoreticalPlot><Pka>6.11194</Pka><Pka>9.8695</Pka><Logp>0.489895</Logp><Logp>-10</Logp><Logp>-10</Logp></SampleResult></PhMetricResult><MultisweepSweepLevelPhMetricSettings><CreatedByApplicationVersion>1.1.3.0</CreatedByApplicationVersion><AlphaLocked/><SlopeLocked/><JhLocked/><JohLocked/><AcidTitrantLocked/><BaseTitrantLocked/><CarbonateLocked/><AcidityErrorLocked/><SampleLocks version="1"><SolubilityLocked/><SolubilityExcluded/><ConcentrationLocked/><SampleProportionLocked/><SimpleProportionsLocked size="0"/><WeakProportionsLocked size="0"/><PkasLocked size="1">1</PkasLocked><LogpsLocked size="2">11</LogpsLocked></SampleLocks></MultisweepSweepLevelPhMetricSettings><MultisweepPhMetricLevelResult><CreatedByApplicationVersion>1.1.3.0</CreatedByApplicationVersion><Alpha>0.156084</Alpha><Slope>0.994492</Slope><Jh>0.640057</Jh><Joh>-0.67597</Joh><AcidTitrant>1.00183</AcidTitrant><BaseTitrant>1.01024</BaseTitrant><Carbonate>7.92347e-005</Carbonate><AcidityError>7.23413e-006</AcidityError><SampleValues version="2"><Solubility>1e-016</Solubility><ConcentrationFactor>0.941286</ConcentrationFactor><SampleProportion>1</SampleProportion><Pka>5.03</Pka><Logp>1.38217<BootstrapResult><StandardError>0.766017</StandardError><StandardErrorLog>0.134844</StandardErrorLog><Estimates size="50">1.1694 1.13431 1.42455 1.50718 1.39792 1.12904 1.4496 1.3317 1.25465 1.10667 1.25761 1.53619 1.57405 2.61849 1.52314 1.28391 1.49097 1.37999 1.27731 1.33693 4.59302 1.36446 2.29585 1.18527 1.691 1.31321 1.28624 1.29038 2.20616 1.26582 5.14264 1.2901 1.28828 1.30192 1.24511 1.51533 1.48454 1.09813 1.51288 1.78137 1.52086 1.20897 1.40509 1.66515 1.1171 1.37062 1.35259 1.16114 1.67608 1.30005</Estimates></BootstrapResult></Logp><Logp>4.32629<BootstrapResult><StandardError>0.715658</StandardError><StandardErrorLog>0.0549468</StandardErrorLog><Estimates size="50">4.17607 4.15548 4.36565 4.43638 4.35309 4.14595 4.37249 4.30824 4.22337 4.12946 4.25458 4.44186 4.48616 5.39682 4.43404 4.25775 4.40531 4.32854 4.25718 4.28778 7.39377 4.2994 5.09415 4.1771 4.59009 4.28042 4.26284 4.26791 5.01623 4.24696 7.90056 4.26138 4.24238 4.26418 4.21015 4.41179 4.41033 4.12404 4.44455 4.65688 4.43713 4.22973 4.35394 4.52005 4.1726 4.33227 4.29434 4.16815 4.54803 4.28087</Estimates></BootstrapResult></Logp></SampleValues></MultisweepPhMetricLevelResult><AcidityErrorResult><AcidityError>7.23413e-006</AcidityError></AcidityErrorResult><CarbonateResult><CarbonateConcentration>7.92347e-005</CarbonateConcentration></CarbonateResult><AssayQuality><Quality>Unknown</Quality></AssayQuality></Sweep><Sweep><FirstEventId>15</FirstEventId><LastEventId>31</LastEventId><FastDpasSweepSetting><CreatedByApplicationVersion>1.1.3.0</CreatedByApplicationVersion><NumPkaSource><UsePredictedNumPkas/></NumPkaSource><ClipPh><From>1.4637</From><To>10.6938</To></ClipPh><ClipWavelength><From>230</From><To>450</To></ClipWavelength></FastDpasSweepSetting><BaselineCorrectionSetting><CreatedByApplicationVersion>1.1.3.0</CreatedByApplicationVersion><From>480</From><To>520</To><IsApplied/></BaselineCorrectionSetting><IncludedResultsSetting><CreatedByApplicationVersion>1.1.3.0</CreatedByApplicationVersion><FastDpasPkaInclusions size="0"/><PhMetricPkaInclusions size="0"/><SolubilityResultIncluded/></IncludedResultsSetting><PhMetricRefinementSettings version="1"><CreatedByApplicationVersion>1.1.3.0</CreatedByApplicationVersion><AlphaLocked/><SlopeLocked/><JhLocked/><JohLocked/><AcidTitrantLocked/><BaseTitrantLocked/><ClipPch><From>1.7076</From><To>10.1935</To></ClipPch><ClipTime><From>994.483</From><To>1770.58</To></ClipTime><ClipWavelength><From>240</From><To>320</To></ClipWavelength><PointInclusion size="17">11111111111111111</PointInclusion><SampleLocks version="1"><SolubilityLocked/><SolubilityExcluded/><SampleProportionLocked/><SimpleProportionsLocked size="0"/><WeakProportionsLocked size="0"/><PkasLocked size="1">1</PkasLocked><LogpsLocked size="2">10</LogpsLocked></SampleLocks></PhMetricRefinementSettings><AnalyteConcentrationRangeResult><MinimumConcentration>0.00289568</MinimumConcentration><MaximumConcentration>0.00297619</MaximumConcentration></AnalyteConcentrationRangeResult><PhMetricResult><CreatedByApplicationVersion>1.1.3.0</CreatedByApplicationVersion><Rmsd>0.353182</Rmsd><MeritFunction>0</MeritFunction><Merit>70.6257</Merit><AverageIonicStrength>0.164581</AverageIonicStrength><AverageTemperature>24.9471</AverageTemperature><MeanPartitionRatio>0.290275</MeanPartitionRatio><Ids size="17">15 16 17 18 19 20 21 22 23 24 25 26 27 28 29 30 31</Ids><Pchs size="17">1.8076 2.00405 2.1882 2.35267 2.55481 2.69869 2.89796 3.06982 3.26566 3.48571 3.68863 4.03532 7.58721 8.82652 9.30323 9.80133 10.0935</Pchs><ResidualPchs size="17">-0.00206144 0.00316948 0.000905875 0.00932562 -0.00809127 0.0040219 -0.0292828 -0.0518139 -0.0427873 0.0803192 0.116742 0.247915 -1.37302 0.295666 0.243391 0.0128988 -0.0379403</ResidualPchs><NaturalPhs size="17">1.9617 2.15855 2.33727 2.50794 2.69066 2.8452 3.01071 3.16081 3.3635 3.7109 3.95936 4.52866 6.96976 9.16584 9.60948 9.91604 10.1548</NaturalPhs><Residuals size="17">-7.73842e-005 7.80132e-005 1.51265e-005 0.000110457 -6.27684e-005 2.30063e-005 -0.000109133 -0.000132605 -7.09188e-005 8.12301e-005 7.46046e-005 7.22048e-005 -3.99964e-005 1.86368e-005 3.80116e-005 4.65592e-006 -2.25367e-005</Residuals><IonicStrengths size="17">0.169066 0.167171 0.165968 0.165253 0.164612 0.164328 0.164018 0.16385 0.163736 0.163675 0.163624 0.163577 0.163645 0.163696 0.163759 0.163884 0.164005</IonicStrengths><PointTimes size="17">995.483 1041.77 1082.97 1118.47 1174.08 1210.08 1256.45 1292.46 1343.27 1399.35 1440.4 1475.7 1511.03 1616.83 1680.57 1726.64 1769.58</PointTimes><PointPhs size="17">1.9637 2.15544 2.33638 2.49863 2.69861 2.8412 3.03889 3.20954 3.4041 3.62281 3.82452 4.16923 7.7015 8.93398 9.40805 9.90335 10.1938</PointPhs><BufferIndex size="17">0.0016788 0.00180167 0.00176973 0.00162221 0.00133945 0.00111216 0.000814384 0.000598618 0.000408488 0.000258849 0.000167438 7.89725e-005 2.75754e-005 3.64881e-005 7.70233e-005 0.000112437 0.000105279</BufferIndex><SampleResult version="2"><ConcentrationFactor>0.824554</ConcentrationFactor><SampleProportion>1</SampleProportion><MeanConcentration>0.00309799</MeanConcentration><Pchs size="17">1.8076 2.00405 2.1882 2.35267 2.55481 2.69869 2.89796 3.06982 3.26566 3.48571 3.68863 4.03532 7.58721 8.82652 9.30323 9.80133 10.0935</Pchs><BoundProtons size="17">0.669981 0.514565 0.430415 0.310834 0.270391 0.186073 0.167142 0.135766 0.0842236 0.0114733 -0.000161155 -0.0124714 0.012997 -0.00605563 -0.012353 -0.00151334 0.0073269</BoundProtons><SampleTheoreticalPlot version="1"><PchScale size="71">1.5 1.65714 1.81429 1.97143 2.12857 2.28571 2.44286 2.6 2.75714 2.91429 3.07143 3.22857 3.38571 3.54286 3.7 3.85714 4.01429 4.17143 4.32857 4.48571 4.64286 4.8 4.95714 5.11429 5.27143 5.42857 5.58571 5.74286 5.9 6.05714 6.21429 6.37143 6.52857 6.68571 6.84286 7 7.15714 7.31429 7.47143 7.62857 7.78571 7.94286 8.1 8.25714 8.41429 8.57143 8.72857 8.88571 9.04286 9.2 9.35714 9.51429 9.67143 9.82857 9.98571 10.1429 10.3 10.4571 10.6143 10.7714 10.9286 11.0857 11.2429 11.4 11.5571 11.7143 11.8714 12.0286 12.1857 12.3429 12.5</PchScale><TheoreticalAqueous size="71">0.999706 0.999578 0.999394 0.99913 0.998752 0.998209 0.99743 0.996313 0.994714 0.992428 0.989162 0.98451 0.977907 0.968577 0.955488 0.937299 0.91236 0.878784 0.834675 0.77856 0.710015 0.630328 0.542842 0.452631 0.365428 0.28624 0.218309 0.162821 0.119285 0.0861911 0.0616361 0.0437418 0.0308716 0.0217023 0.0152137 0.0106439 0.00743644 0.00519044 0.00362031 0.00252395 0.00175902 0.00122563 0.000853844 0.000594769 0.000414271 0.000288533 0.000200951 0.000139951 9.74653e-005 6.78766e-005 4.72701e-005 3.29192e-005 2.29251e-005 1.59651e-005 1.11181e-005 7.74264e-006 5.39197e-006 3.75496e-006 2.61495e-006 1.82104e-006 1.26817e-006 8.83151e-007 6.15024e-007 4.28301e-007 2.98268e-007 2.07713e-007 1.44651e-007 1.00734e-007 7.01512e-008 4.88531e-008 3.40212e-008</TheoreticalAqueous><TheoreticalPartition size="71">0.791178 0.72516 0.647569 0.561323 0.471207 0.382929 0.301752 0.231332 0.173268 0.127363 0.0922632 0.0661035 0.0469771 0.0331881 0.0233473 0.0163751 0.0114606 0.00800897 0.00559102 0.00390019 0.0027193 0.00189528 0.00132063 0.000920051 0.0006409 0.000446408 0.000310919 0.000216544 0.000150811 0.000105029 7.31442e-005 5.09386e-005 3.5474e-005 2.47043e-005 1.72041e-005 1.1981e-005 8.34355e-006 5.81044e-006 4.04638e-006 2.81789e-006 1.96238e-006 1.36659e-006 9.51693e-007 6.62757e-007 4.61542e-007 3.21417e-007 2.23834e-007 1.55877e-007 1.08553e-007 7.55957e-008 5.26447e-008 3.66616e-008 2.55311e-008 1.77798e-008 1.23818e-008 8.62264e-009 6.00478e-009 4.18171e-009 2.91214e-009 2.028e-009 1.4123e-009 9.8352e-010 6.8492e-010 4.76977e-010 3.32165e-010 2.31319e-010 1.6109e-010 1.12183e-010 7.81237e-011 5.44052e-011 3.78876e-011</TheoreticalPartition><TheoreticalDosProfile><TheoreticalPhScale size="71">1.5 1.65714 1.81429 1.97143 2.12857 2.28571 2.44286 2.6 2.75714 2.91429 3.07143 3.22857 3.38571 3.54286 3.7 3.85714 4.01429 4.17143 4.32857 4.48571 4.64286 4.8 4.95714 5.11429 5.27143 5.42857 5.58571 5.74286 5.9 6.05714 6.21429 6.37143 6.52857 6.68571 6.84286 7 7.15714 7.31429 7.47143 7.62857 7.78571 7.94286 8.1 8.25714 8.41429 8.57143 8.72857 8.88571 9.04286 9.2 9.35714 9.51429 9.67143 9.82857 9.98571 10.1429 10.3 10.4571 10.6143 10.7714 10.9286 11.0857 11.2429 11.4 11.5571 11.7143 11.8714 12.0286 12.1857 12.3429 12.5</TheoreticalPhScale><TheoreticalDosSpecies sizex="4" sizey="71" order="yx">0.733844 0.67261 0.600641 0.520646 0.43706 0.355179 0.279885 0.214568 0.160712 0.118134 0.0855772 0.0613132 0.0435728 0.030783 0.0216554 0.0151884 0.01063 0.00742858 0.00518585 0.00361756 0.00252224 0.00175793 0.00122493 0.000853378 0.000594456 0.000414058 0.000288388 0.000200852 0.000139882 9.74178e-005 6.78436e-005 4.72472e-005 3.29033e-005 2.2914e-005 1.59574e-005 1.11127e-005 7.73892e-006 5.38938e-006 3.75315e-006 2.61369e-006 1.82017e-006 1.26756e-006 8.82727e-007 6.14729e-007 4.28096e-007 2.98125e-007 2.07613e-007 1.44581e-007 1.00686e-007 7.01175e-008 4.88297e-008 3.40049e-008 2.36809e-008 1.64913e-008 1.14845e-008 7.99778e-009 5.56963e-009 3.87868e-009 2.7011e-009 1.88104e-009 1.30995e-009 9.12247e-010 6.35286e-010 4.42412e-010 3.08094e-010 2.14556e-010 1.49416e-010 1.04053e-010 7.24623e-011 5.04626e-011 3.5142e-011 0.000215702 0.000283894 0.000364042 0.000453129 0.000546214 0.0006374 0.000721252 0.000793991 0.000853968 0.000901385 0.000937642 0.000964663 0.00098442 0.000998663 0.00100883 0.00101603 0.00102111 0.00102467 0.00102717 0.00102892 0.00103014 0.00103099 0.00103158 0.00103199 0.00103228 0.00103248 0.00103262 0.00103272 0.00103279 0.00103284 0.00103287 0.00103289 0.00103291 0.00103292 0.00103293 0.00103293 0.00103294 0.00103294 0.00103294 0.00103294 0.00103294 0.00103294 0.00103294 0.00103294 0.00103294 0.00103294 0.00103294 0.00103294 0.00103294 0.00103294 0.00103294 0.00103294 0.00103294 0.00103294 0.00103294 0.00103294 0.00103294 0.00103294 0.00103294 0.00103294 0.00103294 0.00103294 0.00103294 0.00103294 0.00103294 0.00103294 0.00103294 0.00103294 0.00103294 0.00103294 0.00103294 0.0573342 0.0525501 0.0469273 0.0406774 0.0341469 0.0277497 0.021867 0.0167639 0.0125562 0.00922964 0.00668603 0.00479032 0.00340429 0.00240504 0.00169191 0.00118665 0.000830511 0.000580385 0.000405164 0.000282635 0.000197059 0.000137345 9.57018e-005 6.66732e-005 4.6444e-005 3.23498e-005 2.25314e-005 1.56923e-005 1.09288e-005 7.61112e-006 5.30053e-006 3.69136e-006 2.57069e-006 1.79024e-006 1.24673e-006 8.68224e-007 6.04631e-007 4.21065e-007 2.93229e-007 2.04204e-007 1.42207e-007 9.90329e-008 6.89663e-008 4.80279e-008 3.34465e-008 2.32921e-008 1.62205e-008 1.12959e-008 7.86647e-009 5.47819e-009 3.815e-009 2.65675e-009 1.85016e-009 1.28844e-009 8.97269e-010 6.24856e-010 4.35148e-010 3.03036e-010 2.11033e-010 1.46963e-010 1.02345e-010 7.12726e-011 4.96341e-011 3.4565e-011 2.4071e-011 1.6763e-011 1.16737e-011 8.12953e-012 5.66139e-012 3.94257e-012 2.7456e-012 0.208607 0.274556 0.352067 0.438223 0.528247 0.616434 0.697527 0.767874 0.825878 0.871735 0.906799 0.932932 0.952038 0.965813 0.975644 0.982609 0.987518 0.990966 0.993382 0.995071 0.996251 0.997074 0.997648 0.998048 0.998327 0.998521 0.998656 0.998751 0.998816 0.998862 0.998894 0.998916 0.998932 0.998942 0.99895 0.998955 0.998959 0.998961 0.998963 0.998964 0.998965 0.998966 0.998966 0.998966 0.998967 0.998967 0.998967 0.998967 0.998967 0.998967 0.998967 0.998967 0.998967 0.998967 0.998967 0.998967 0.998967 0.998967 0.998967 0.998967 0.998967 0.998967 0.998967 0.998967 0.998967 0.998967 0.998967 0.998967 0.998967 0.998967 0.998967</TheoreticalDosSpecies></TheoreticalDosProfile><LipophilicityProfile><LowGoodPh>3.03175</LowGoodPh><HighGoodPh>2.14748e+009</HighGoodPh><Profile size="71">0.0962435 0.223931 0.359278 0.500515 0.646147 0.794973 0.946059 1.09869 1.25231 1.40647 1.5608 1.71493 1.86848 2.02099 2.17189 2.32046 2.46573 2.60648 2.74118 2.86804 2.98512 3.09054 3.18277 3.26097 3.32516 3.37623 3.41571 3.44549 3.4675 3.48352 3.49504 3.50324 3.50905 3.51314 3.51601 3.51802 3.51942 3.5204 3.52109 3.52157 3.5219 3.52213 3.52229 3.52241 3.52248 3.52254 3.52258 3.5226 3.52262 3.52263 3.52264 3.52265 3.52265 3.52266 3.52266 3.52266 3.52266 3.52266 3.52266 3.52266 3.52266 3.52266 3.52266 3.52266 3.52266 3.52266 3.52266 3.52266 3.52266 3.52266 3.52266</Profile><PhScale size="71">1.5 1.65714 1.81429 1.97143 2.12857 2.28571 2.44286 2.6 2.75714 2.91429 3.07143 3.22857 3.38571 3.54286 3.7 3.85714 4.01429 4.17143 4.32857 4.48571 4.64286 4.8 4.95714 5.11429 5.27143 5.42857 5.58571 5.74286 5.9 6.05714 6.21429 6.37143 6.52857 6.68571 6.84286 7 7.15714 7.31429 7.47143 7.62857 7.78571 7.94286 8.1 8.25714 8.41429 8.57143 8.72857 8.88571 9.04286 9.2 9.35714 9.51429 9.67143 9.82857 9.98571 10.1429 10.3 10.4571 10.6143 10.7714 10.9286 11.0857 11.2429 11.4 11.5571 11.7143 11.8714 12.0286 12.1857 12.3429 12.5</PhScale></LipophilicityProfile><LogrProfile><MatrixRatioScale size="61">-4 -3.9 -3.8 -3.7 -3.6 -3.5 -3.4 -3.3 -3.2 -3.1 -3 -2.9 -2.8 -2.7 -2.6 -2.5 -2.4 -2.3 -2.2 -2.1 -2 -1.9 -1.8 -1.7 -1.6 -1.5 -1.4 -1.3 -1.2 -1.1 -1 -0.9 -0.8 -0.7 -0.6 -0.5 -0.4 -0.3 -0.2 -0.1 0 0.1 0.2 0.3 0.4 0.5 0.6 0.7 0.8 0.9 1 1.1 1.2 1.3 1.4 1.5 1.6 1.7 1.8 1.9 2</MatrixRatioScale><TheoreticalPkaShifts sizex="61" sizey="1" order="yx">0.124873 0.152101 0.184115 0.221328 0.264052 0.312473 0.366632 0.42642 0.491589 0.561778 0.63654 0.715383 0.7978 0.883291 0.971391 1.06167 1.15377 1.24734 1.34211 1.43784 1.53434 1.63143 1.72896 1.82682 1.9249 2.02309 2.1213 2.21944 2.31741 2.41511 2.51243 2.60923 2.70534 2.8006 2.89477 2.9876 3.07878 3.16797 3.25475 3.33868 3.41928 3.49604 3.56845 3.63605 3.69842 3.75527 3.80641 3.85181 3.8916 3.92603 3.95547 3.98036 4.00121 4.01851 4.03276 4.04442 4.05392 4.06161 4.06782 4.07281 4.07682</TheoreticalPkaShifts><PartitionRatio>0.290275</PartitionRatio><ActualPkaShifts size="1">2.95325</ActualPkaShifts></LogrProfile></SampleTheoreticalPlot><Pka>5.03</Pka><Logp>-0.57</Logp><Logp>3.52266</Logp></SampleResult><SampleResult version="2"><ConcentrationFactor>1</ConcentrationFactor><SampleProportion>0</SampleProportion><Pchs size="17">1.8076 2.00405 2.1882 2.35267 2.55481 2.69869 2.89796 3.06982 3.26566 3.48571 3.68863 4.03532 7.58721 8.82652 9.30323 9.80133 10.0935</Pchs><BoundProtons size="17">0.394794 -0.398071 -0.0772398 -0.563654 0.320102 -0.117585 0.556477 0.676077 0.361075 -0.4157 -0.382643 -0.372837 -0.741833 -1.17585 -1.40894 -1.48807 -1.51489</BoundProtons><CarbonateResult/><SampleTheoreticalPlot version="1"><PchScale size="71">1.5 1.65714 1.81429 1.97143 2.12857 2.28571 2.44286 2.6 2.75714 2.91429 3.07143 3.22857 3.38571 3.54286 3.7 3.85714 4.01429 4.17143 4.32857 4.48571 4.64286 4.8 4.95714 5.11429 5.27143 5.42857 5.58571 5.74286 5.9 6.05714 6.21429 6.37143 6.52857 6.68571 6.84286 7 7.15714 7.31429 7.47143 7.62857 7.78571 7.94286 8.1 8.25714 8.41429 8.57143 8.72857 8.88571 9.04286 9.2 9.35714 9.51429 9.67143 9.82857 9.98571 10.1429 10.3 10.4571 10.6143 10.7714 10.9286 11.0857 11.2429 11.4 11.5571 11.7143 11.8714 12.0286 12.1857 12.3429 12.5</PchScale><TheoreticalAqueous size="71">-2.46481e-005 -3.53933e-005 -5.08226e-005 -7.29778e-005 -0.00010479 -0.000150467 -0.000216051 -0.000310212 -0.000445393 -0.000639443 -0.000917959 -0.00131763 -0.00189098 -0.00271313 -0.00389136 -0.00557838 -0.00799091 -0.0114348 -0.0163385 -0.0232956 -0.0331155 -0.046876 -0.0659646 -0.0920757 -0.127117 -0.172954 -0.230949 -0.301311 -0.382458 -0.470752 -0.560944 -0.647332 -0.725135 -0.791438 -0.845367 -0.887648 -0.91994 -0.944242 -0.962516 -0.976514 -0.987736 -0.99748 -1.00692 -1.01719 -1.02953 -1.0453 -1.06613 -1.09387 -1.13054 -1.17804 -1.23768 -1.30953 -1.39179 -1.48062 -1.57065 -1.65621 -1.7327 -1.79742 -1.84968 -1.89032 -1.92099 -1.94362 -1.96006 -1.97184 -1.98022 -1.98614 -1.99031 -1.99323 -1.99528 -1.99671 -1.9977</TheoreticalAqueous><TheoreticalPartition size="71">-1.29945e-005 -1.86595e-005 -2.67941e-005 -3.84749e-005 -5.52476e-005 -7.93315e-005 -0.000113913 -0.000163567 -0.000234859 -0.000337214 -0.000484155 -0.000695081 -0.000997807 -0.00143219 -0.00205529 -0.00294868 -0.00422875 -0.00606116 -0.00868067 -0.0124181 -0.017736 -0.025273 -0.0358958 -0.0507513 -0.0713005 -0.0993004 -0.136679 -0.185237 -0.246133 -0.319217 -0.402436 -0.491718 -0.581593 -0.666465 -0.741938 -0.805598 -0.857017 -0.897234 -0.928084 -0.951656 -0.969979 -0.98489 -0.99804 -1.01096 -1.02516 -1.04225 -1.064 -1.09239 -1.12952 -1.17734 -1.23721 -1.30921 -1.39158 -1.48049 -1.57057 -1.65616 -1.73267 -1.79741 -1.84968 -1.89031 -1.92098 -1.94362 -1.96006 -1.97184 -1.98022 -1.98614 -1.99031 -1.99323 -1.99528 -1.99671 -1.9977</TheoreticalPartition><TheoreticalDosProfile><TheoreticalPhScale size="71">1.5 1.65714 1.81429 1.97143 2.12857 2.28571 2.44286 2.6 2.75714 2.91429 3.07143 3.22857 3.38571 3.54286 3.7 3.85714 4.01429 4.17143 4.32857 4.48571 4.64286 4.8 4.95714 5.11429 5.27143 5.42857 5.58571 5.74286 5.9 6.05714 6.21429 6.37143 6.52857 6.68571 6.84286 7 7.15714 7.31429 7.47143 7.62857 7.78571 7.94286 8.1 8.25714 8.41429 8.57143 8.72857 8.88571 9.04286 9.2 9.35714 9.51429 9.67143 9.82857 9.98571 10.1429 10.3 10.4571 10.6143 10.7714 10.9286 11.0857 11.2429 11.4 11.5571 11.7143 11.8714 12.0286 12.1857 12.3429 12.5</TheoreticalPhScale><TheoreticalDosSpecies sizex="6" sizey="71" order="yx">0.527189 0.527186 0.527182 0.527176 0.527167 0.527154 0.527136 0.52711 0.527072 0.527018 0.526941 0.52683 0.52667 0.526441 0.526112 0.525641 0.524967 0.524001 0.52262 0.520649 0.517846 0.513872 0.508272 0.500441 0.489608 0.474847 0.455143 0.429547 0.39745 0.358933 0.315081 0.268048 0.220725 0.176072 0.136423 0.10307 0.076268 0.0555102 0.0398883 0.0283838 0.020046 0.0140734 0.00983068 0.00683503 0.00472919 0.00325384 0.0022232 0.00150539 0.00100739 0.000663888 0.000429084 0.000270781 0.000166161 9.88369e-005 5.69077e-005 3.17358e-005 1.71847e-005 9.07018e-006 4.68704e-006 2.38177e-006 1.19488e-006 5.93721e-007 2.92951e-007 1.43816e-007 7.03479e-008 3.43227e-008 1.67158e-008 8.13055e-009 3.95119e-009 1.91896e-009 9.31567e-010 1.29945e-005 1.86595e-005 2.67941e-005 3.84749e-005 5.52476e-005 7.93315e-005 0.000113913 0.000163567 0.000234859 0.000337213 0.000484154 0.000695081 0.000997807 0.00143219 0.00205529 0.00294867 0.00422874 0.00606113 0.00868062 0.012418 0.0177358 0.0252725 0.0358949 0.0507495 0.0712969 0.0992931 0.136665 0.185209 0.24608 0.319117 0.402255 0.4914 0.581053 0.665578 0.740521 0.80339 0.853648 0.892179 0.920593 0.940665 0.953973 0.96172 0.964666 0.963112 0.956899 0.945406 0.927563 0.901895 0.866658 0.82014 0.761165 0.68976 0.607786 0.51914 0.429219 0.343717 0.267261 0.202559 0.150307 0.109679 0.0790111 0.0563755 0.0399434 0.028158 0.0197782 0.0138567 0.00969055 0.00676839 0.00472319 0.00329394 0.00229619 5.64617e-014 1.16423e-013 2.4006e-013 4.94994e-013 1.02065e-012 2.10452e-012 4.33935e-012 8.94723e-012 1.84478e-011 3.80351e-011 7.84163e-011 1.61659e-010 3.33238e-010 6.86834e-010 1.41536e-009 2.91583e-009 6.00469e-009 1.23588e-008 2.54165e-008 5.22109e-008 1.07078e-007 2.191e-007 4.46858e-007 9.07218e-007 1.83018e-006 3.66003e-006 7.23376e-006 1.40771e-005 2.68578e-005 5.00134e-005 9.05277e-005 0.000158803 0.000269638 0.000443514 0.000708579 0.00110388 0.00168429 0.00252774 0.00374533 0.00549542 0.00800285 0.0115851 0.0166867 0.0239229 0.0341307 0.0484218 0.0682196 0.0952498 0.131431 0.1786 0.238021 0.309726 0.391898 0.480673 0.570673 0.656223 0.732706 0.797423 0.849685 0.890317 0.920987 0.943623 0.960056 0.971842 0.980222 0.986143 0.990309 0.993232 0.995277 0.996706 0.997704 0.472798 0.472795 0.472791 0.472786 0.472778 0.472766 0.47275 0.472727 0.472693 0.472645 0.472575 0.472475 0.472332 0.472127 0.471832 0.47141 0.470805 0.469938 0.4687 0.466933 0.464418 0.460855 0.455833 0.448809 0.439094 0.425856 0.408185 0.38523 0.356444 0.321901 0.282573 0.240393 0.197952 0.157906 0.122348 0.0924361 0.0683993 0.0497831 0.0357729 0.0254554 0.0179778 0.0126214 0.00881642 0.00612984 0.00424127 0.00291813 0.00199383 0.00135007 0.000903454 0.000595393 0.000384814 0.000242844 0.000149018 8.86397e-005 5.10364e-005 2.84616e-005 1.54117e-005 8.13439e-006 4.20347e-006 2.13604e-006 1.0716e-006 5.32466e-007 2.62726e-007 1.28978e-007 6.30899e-008 3.07815e-008 1.49912e-008 7.2917e-009 3.54353e-009 1.72097e-009 8.35455e-010 3.77199e-016 5.4164e-016 7.77768e-016 1.11683e-015 1.6037e-015 2.3028e-015 3.30662e-015 4.74794e-015 6.81737e-015 9.78848e-015 1.40538e-014 2.01765e-014 2.89639e-014 4.15729e-014 5.96599e-014 8.55926e-014 1.2275e-013 1.7594e-013 2.51977e-013 3.60465e-013 5.14827e-013 7.336e-013 1.04194e-012 1.47313e-012 2.06957e-012 2.88223e-012 3.96704e-012 5.37616e-012 7.14309e-012 9.26317e-012 1.16765e-011 1.42641e-011 1.68666e-011 1.93201e-011 2.14955e-011 2.33204e-011 2.47793e-011 2.58978e-011 2.67226e-011 2.73052e-011 2.76915e-011 2.79164e-011 2.80019e-011 2.79568e-011 2.77764e-011 2.74428e-011 2.69249e-011 2.61798e-011 2.5157e-011 2.38067e-011 2.20948e-011 2.0022e-011 1.76425e-011 1.50694e-011 1.24592e-011 9.97725e-012 7.75794e-012 5.8798e-012 4.36303e-012 3.1837e-012 2.2935e-012 1.63644e-012 1.15946e-012 8.17357e-013 5.74114e-013 4.02226e-013 2.81293e-013 1.9647e-013 1.37103e-013 9.56151e-014 6.66527e-014 1.63895e-024 3.37946e-024 6.96835e-024 1.43685e-023 2.96271e-023 6.10892e-023 1.25961e-022 2.59716e-022 5.35493e-022 1.10407e-021 2.27623e-021 4.69257e-021 9.67309e-021 1.99371e-020 4.10844e-020 8.46395e-020 1.74301e-019 3.58746e-019 7.37779e-019 1.51556e-018 3.10823e-018 6.35994e-018 1.29712e-017 2.63343e-017 5.31255e-017 1.06242e-016 2.09978e-016 4.08623e-016 7.79615e-016 1.45177e-015 2.6278e-015 4.60965e-015 7.82694e-015 1.28741e-014 2.05683e-014 3.20428e-014 4.88907e-014 7.3374e-014 1.08718e-013 1.59518e-013 2.32303e-013 3.36287e-013 4.84375e-013 6.94423e-013 9.90732e-013 1.40557e-012 1.98025e-012 2.76487e-012 3.81513e-012 5.18433e-012 6.90917e-012 8.99059e-012 1.13759e-011 1.39528e-011 1.65652e-011 1.90486e-011 2.12687e-011 2.31472e-011 2.46643e-011 2.58437e-011 2.6734e-011 2.73911e-011 2.78681e-011 2.82102e-011 2.84534e-011 2.86253e-011 2.87463e-011 2.88311e-011 2.88904e-011 2.89319e-011 2.89609e-011</TheoreticalDosSpecies></TheoreticalDosProfile><LipophilicityProfile><LowGoodPh>-2.14748e+009</LowGoodPh><HighGoodPh>8.10821</HighGoodPh><Profile size="71">0.489888 0.489883 0.489877 0.489867 0.489853 0.489833 0.489805 0.489764 0.489705 0.489621 0.4895 0.489326 0.489077 0.488719 0.488205 0.487469 0.486414 0.484904 0.482744 0.479662 0.475273 0.469048 0.460262 0.447949 0.430856 0.407432 0.375861 0.334197 0.280594 0.213618 0.132543 0.0375226 -0.0704506 -0.189771 -0.318537 -0.454846 -0.596989 -0.743551 -0.893435 -1.04583 -1.20019 -1.35619 -1.51367 -1.67269 -1.83347 -1.99644 -2.16226 -2.33187 -2.50651 -2.68775 -2.87739 -3.07738 -3.28951 -3.51514 -3.75491 -4.00854 -4.27495 -4.55248 -4.8392 -5.13319 -5.43277 -5.73649 -6.04326 -6.3522 -6.66265 -6.97411 -7.28614 -7.59826 -7.90983 -8.21977 -8.52605</Profile><PhScale size="71">1.5 1.65714 1.81429 1.97143 2.12857 2.28571 2.44286 2.6 2.75714 2.91429 3.07143 3.22857 3.38571 3.54286 3.7 3.85714 4.01429 4.17143 4.32857 4.48571 4.64286 4.8 4.95714 5.11429 5.27143 5.42857 5.58571 5.74286 5.9 6.05714 6.21429 6.37143 6.52857 6.68571 6.84286 7 7.15714 7.31429 7.47143 7.62857 7.78571 7.94286 8.1 8.25714 8.41429 8.57143 8.72857 8.88571 9.04286 9.2 9.35714 9.51429 9.67143 9.82857 9.98571 10.1429 10.3 10.4571 10.6143 10.7714 10.9286 11.0857 11.2429 11.4 11.5571 11.7143 11.8714 12.0286 12.1857 12.3429 12.5</PhScale></LipophilicityProfile><LogrProfile><MatrixRatioScale size="61">-4 -3.9 -3.8 -3.7 -3.6 -3.5 -3.4 -3.3 -3.2 -3.1 -3 -2.9 -2.8 -2.7 -2.6 -2.5 -2.4 -2.3 -2.2 -2.1 -2 -1.9 -1.8 -1.7 -1.6 -1.5 -1.4 -1.3 -1.2 -1.1 -1 -0.9 -0.8 -0.7 -0.6 -0.5 -0.4 -0.3 -0.2 -0.1 0 0.1 0.2 0.3 0.4 0.5 0.6 0.7 0.8 0.9 1 1.1 1.2 1.3 1.4 1.5 1.6 1.7 1.8 1.9 2</MatrixRatioScale><TheoreticalPkaShifts sizex="61" sizey="2" order="yx">9.07305e-005 0 0.000114217 0 0.000143781 0 0.000180994 0 0.000227834 0 0.000286788 0 0.000360985 0 0.000454357 0 0.00057185 0 0.000719677 0 0.000905639 0 0.00113953 0 0.00143363 0 0.00180333 0 0.00226787 0 0.00285131 0 0.00358363 0 0.00450213 0 0.00565303 0 0.0070934 0 0.00889337 0 0.0111385 0 0.0139325 0 0.0173994 0 0.021686 0 0.0269631 0 0.0334248 0 0.0412855 0 0.0507733 0 0.062118 0 0.0755328 0 0.091191 0 0.109196 0 0.129553 0 0.152136 0 0.176678 0 0.202761 0 0.229842 0 0.25729 0 0.284438 0 0.310648 0 0.335366 0 0.358162 0 0.378752 0 0.396996 0 0.412888 0 0.426523 0 0.438067 0 0.447732 0 0.455747 0 0.46234 0 0.467728 0 0.472106 0 0.475649 0 0.478505 0 0.4808 0 0.482641 0 0.484114 0 0.485292 0 0.486231 0 0.486981 0</TheoreticalPkaShifts><PartitionRatio>0.290275</PartitionRatio><ActualPkaShifts size="2">0.167345 0</ActualPkaShifts></LogrProfile></SampleTheoreticalPlot><Pka>6.10821</Pka><Pka>9.86201</Pka><Logp>0.489899</Logp><Logp>-10</Logp><Logp>-10</Logp></SampleResult></PhMetricResult><MultisweepSweepLevelPhMetricSettings><CreatedByApplicationVersion>1.1.3.0</CreatedByApplicationVersion><AlphaLocked/><SlopeLocked/><JhLocked/><JohLocked/><AcidTitrantLocked/><BaseTitrantLocked/><CarbonateLocked/><AcidityErrorLocked/><SampleLocks version="1"><SolubilityLocked/><SolubilityExcluded/><ConcentrationLocked/><SampleProportionLocked/><SimpleProportionsLocked size="0"/><WeakProportionsLocked size="0"/><PkasLocked size="1">1</PkasLocked><LogpsLocked size="2">11</LogpsLocked></SampleLocks></MultisweepSweepLevelPhMetricSettings><MultisweepPhMetricLevelResult><CreatedByApplicationVersion>1.1.3.0</CreatedByApplicationVersion><Alpha>0.156084</Alpha><Slope>0.994492</Slope><Jh>0.640057</Jh><Joh>-0.67597</Joh><AcidTitrant>1.00183</AcidTitrant><BaseTitrant>1.01024</BaseTitrant><Carbonate>0.000195999</Carbonate><AcidityError>5.97168e-005</AcidityError><SampleValues version="2"><Solubility>1e-016</Solubility><ConcentrationFactor>0.824554</ConcentrationFactor><SampleProportion>1</SampleProportion><Pka>5.03</Pka><Logp>1.38217<BootstrapResult><StandardError>0.766017</StandardError><StandardErrorLog>0.134844</StandardErrorLog><Estimates size="50">1.1694 1.13431 1.42455 1.50718 1.39792 1.12904 1.4496 1.3317 1.25465 1.10667 1.25761 1.53619 1.57405 2.61849 1.52314 1.28391 1.49097 1.37999 1.27731 1.33693 4.59302 1.36446 2.29585 1.18527 1.691 1.31321 1.28624 1.29038 2.20616 1.26582 5.14264 1.2901 1.28828 1.30192 1.24511 1.51533 1.48454 1.09813 1.51288 1.78137 1.52086 1.20897 1.40509 1.66515 1.1171 1.37062 1.35259 1.16114 1.67608 1.30005</Estimates></BootstrapResult></Logp><Logp>4.32629<BootstrapResult><StandardError>0.715658</StandardError><StandardErrorLog>0.0549468</StandardErrorLog><Estimates size="50">4.17607 4.15548 4.36565 4.43638 4.35309 4.14595 4.37249 4.30824 4.22337 4.12946 4.25458 4.44186 4.48616 5.39682 4.43404 4.25775 4.40531 4.32854 4.25718 4.28778 7.39377 4.2994 5.09415 4.1771 4.59009 4.28042 4.26284 4.26791 5.01623 4.24696 7.90056 4.26138 4.24238 4.26418 4.21015 4.41179 4.41033 4.12404 4.44455 4.65688 4.43713 4.22973 4.35394 4.52005 4.1726 4.33227 4.29434 4.16815 4.54803 4.28087</Estimates></BootstrapResult></Logp></SampleValues></MultisweepPhMetricLevelResult><AcidityErrorResult><AcidityError>5.97168e-005</AcidityError></AcidityErrorResult><CarbonateResult><CarbonateConcentration>0.000195999</CarbonateConcentration></CarbonateResult><AssayQuality><Quality>Unknown</Quality></AssayQuality></Sweep><Sweep><FirstEventId>32</FirstEventId><LastEventId>50</LastEventId><FastDpasSweepSetting><CreatedByApplicationVersion>1.1.3.0</CreatedByApplicationVersion><NumPkaSource><UsePredictedNumPkas/></NumPkaSource><ClipPh><From>1.45688</From><To>10.5325</To></ClipPh><ClipWavelength><From>230</From><To>450</To></ClipWavelength></FastDpasSweepSetting><BaselineCorrectionSetting><CreatedByApplicationVersion>1.1.3.0</CreatedByApplicationVersion><From>480</From><To>520</To><IsApplied/></BaselineCorrectionSetting><IncludedResultsSetting><CreatedByApplicationVersion>1.1.3.0</CreatedByApplicationVersion><FastDpasPkaInclusions size="0"/><PhMetricPkaInclusions size="0"/><SolubilityResultIncluded/></IncludedResultsSetting><PhMetricRefinementSettings version="1"><CreatedByApplicationVersion>1.1.3.0</CreatedByApplicationVersion><AlphaLocked/><SlopeLocked/><JhLocked/><JohLocked/><AcidTitrantLocked/><BaseTitrantLocked/><ClipPch><From>2.0956</From><To>9.04327</To></ClipPch><ClipTime><From>1886.25</From><To>2725.51</To></ClipTime><ClipWavelength><From>240</From><To>320</To></ClipWavelength><PointInclusion size="19">1111111111111111111</PointInclusion><SampleLocks version="1"><SolubilityLocked/><SolubilityExcluded/><SampleProportionLocked/><SimpleProportionsLocked size="0"/><WeakProportionsLocked size="0"/><PkasLocked size="1">1</PkasLocked><LogpsLocked size="2">10</LogpsLocked></SampleLocks></PhMetricRefinementSettings><AnalyteConcentrationRangeResult><MinimumConcentration>0.00192319</MinimumConcentration><MaximumConcentration>0.00196135</MaximumConcentration></AnalyteConcentrationRangeResult><PhMetricResult><CreatedByApplicationVersion>1.1.3.0</CreatedByApplicationVersion><Rmsd>0.347101</Rmsd><MeritFunction>0</MeritFunction><Merit>47.2703</Merit><AverageIonicStrength>0.170465</AverageIonicStrength><AverageTemperature>24.9556</AverageTemperature><MeanPartitionRatio>0.809005</MeanPartitionRatio><Ids size="19">32 33 34 35 36 37 38 39 40 41 42 43 44 45 46 47 48 49 50</Ids><Pchs size="19">1.80058 2.01099 2.18022 2.38709 2.58584 2.73729 2.93298 3.15125 3.39682 3.62885 3.93679 4.55269 8.05079 8.94541 9.14113 9.34173 9.54384 9.71928 9.93122</Pchs><ResidualPchs size="19">-0.0267568 -0.0218959 -0.00257866 0.00429624 -0.00671946 0.0201863 0.00298675 -0.022483 -0.0392048 -0.0338906 -0.0213324 0.682615 -0.945156 0.286944 0.491307 0.424841 0.309986 0.253124 0.153187</ResidualPchs><NaturalPhs size="19">1.93167 2.1413 2.32599 2.53692 2.72273 2.89991 3.07663 3.26859 3.497 3.73258 4.05053 5.98235 7.5149 9.28064 9.59833 9.7657 9.89786 10.0335 10.1683</NaturalPhs><Residuals size="19">-0.000982033 -0.000499405 -4.03618e-005 4.2923e-005 -4.42395e-005 9.75462e-005 9.73886e-006 -4.72322e-005 -4.96539e-005 -2.62171e-005 -8.41961e-006 6.96745e-005 -2.90277e-005 2.49656e-005 6.17058e-005 7.61922e-005 7.77262e-005 8.40373e-005 7.10366e-005</Residuals><IonicStrengths size="19">0.17519 0.17322 0.172229 0.171387 0.170849 0.170602 0.170346 0.170164 0.170045 0.169983 0.169938 0.169915 0.170033 0.170091 0.170122 0.17016 0.17021 0.170265 0.170345</IonicStrengths><PointTimes size="19">1887.25 1938.7 1974.32 2034.93 2079.49 2115.49 2161.3 2197.75 2233.69 2279.41 2314.82 2350.14 2386.04 2481.59 2540.19 2594.87 2637.4 2684.07 2724.51</PointTimes><PointPhs size="19">1.95688 2.16224 2.32852 2.53265 2.72934 2.87947 3.07366 3.29043 3.53445 3.7651 4.07126 4.68372 8.16253 9.05221 9.24685 9.44633 9.64732 9.82177 10.0325</PointPhs><BufferIndex size="19">0.000257694 0.000357781 0.000446849 0.00054748 0.000608238 0.00061607 0.000573907 0.000475376 0.000343112 0.000232372 0.000128351 3.75744e-005 2.63382e-005 5.19936e-005 7.04442e-005 9.20769e-005 0.000112382 0.000124154 0.000126104</BufferIndex><SampleResult version="2"><ConcentrationFactor>0.307112</ConcentrationFactor><SampleProportion>1</SampleProportion><MeanConcentration>0.00107142</MeanConcentration><Pchs size="19">1.80058 2.01099 2.18022 2.38709 2.58584 2.73729 2.93298 3.15125 3.39682 3.62885 3.93679 4.55269 8.05079 8.94541 9.14113 9.34173 9.54384 9.71928 9.93122</Pchs><BoundProtons size="19">1.77429 1.28573 0.803457 0.631518 0.605513 0.386911 0.359518 0.305296 0.21375 0.12992 0.0626898 -0.0514243 0.027208 -0.0234005 -0.057845 -0.0714315 -0.0728762 -0.0788025 -0.066621</BoundProtons><SampleTheoreticalPlot version="1"><PchScale size="71">1.5 1.65714 1.81429 1.97143 2.12857 2.28571 2.44286 2.6 2.75714 2.91429 3.07143 3.22857 3.38571 3.54286 3.7 3.85714 4.01429 4.17143 4.32857 4.48571 4.64286 4.8 4.95714 5.11429 5.27143 5.42857 5.58571 5.74286 5.9 6.05714 6.21429 6.37143 6.52857 6.68571 6.84286 7 7.15714 7.31429 7.47143 7.62857 7.78571 7.94286 8.1 8.25714 8.41429 8.57143 8.72857 8.88571 9.04286 9.2 9.35714 9.51429 9.67143 9.82857 9.98571 10.1429 10.3 10.4571 10.6143 10.7714 10.9286 11.0857 11.2429 11.4 11.5571 11.7143 11.8714 12.0286 12.1857 12.3429 12.5</PchScale><TheoreticalAqueous size="71">0.999705 0.999576 0.999392 0.999127 0.998747 0.998201 0.997419 0.996298 0.994693 0.992397 0.989119 0.984449 0.977819 0.968455 0.955316 0.937062 0.912037 0.878354 0.834118 0.777864 0.709185 0.629389 0.541842 0.451633 0.364494 0.285418 0.217622 0.162273 0.118862 0.0858743 0.0614035 0.0435736 0.0307513 0.021617 0.0151534 0.0106016 0.00740676 0.00516968 0.00360581 0.00251383 0.00175196 0.00122071 0.000850414 0.000592379 0.000412606 0.000287373 0.000200144 0.000139388 9.70735e-005 6.76037e-005 4.708e-005 3.27869e-005 2.28329e-005 1.59009e-005 1.10734e-005 7.71151e-006 5.37029e-006 3.73986e-006 2.60443e-006 1.81372e-006 1.26307e-006 8.796e-007 6.12552e-007 4.26579e-007 2.97069e-007 2.06878e-007 1.44069e-007 1.00329e-007 6.98692e-008 4.86567e-008 3.38844e-008</TheoreticalAqueous><TheoreticalPartition size="71">0.940539 0.916774 0.884675 0.842325 0.788148 0.72151 0.643395 0.556827 0.466664 0.378628 0.297922 0.228104 0.170671 0.12535 0.0907468 0.0649863 0.0461672 0.0326077 0.022935 0.0160839 0.0112557 0.00786533 0.00549051 0.00382996 0.00267028 0.00186108 0.00129679 0.000903435 0.000629322 0.000438342 0.000305301 0.000212631 0.000148085 0.000103131 7.18221e-005 5.00178e-005 3.48328e-005 2.42577e-005 1.68931e-005 1.17644e-005 8.19273e-006 5.70541e-006 3.97324e-006 2.76696e-006 1.9269e-006 1.34189e-006 9.3449e-007 6.50777e-007 4.53199e-007 3.15607e-007 2.19788e-007 1.5306e-007 1.0659e-007 7.42292e-008 5.16931e-008 3.59989e-008 2.50695e-008 1.74584e-008 1.2158e-008 8.46677e-009 5.89624e-009 4.10613e-009 2.8595e-009 1.99135e-009 1.38677e-009 9.65741e-010 6.7254e-010 4.68355e-010 3.26161e-010 2.27138e-010 1.58178e-010</TheoreticalPartition><TheoreticalDosProfile><TheoreticalPhScale size="71">1.5 1.65714 1.81429 1.97143 2.12857 2.28571 2.44286 2.6 2.75714 2.91429 3.07143 3.22857 3.38571 3.54286 3.7 3.85714 4.01429 4.17143 4.32857 4.48571 4.64286 4.8 4.95714 5.11429 5.27143 5.42857 5.58571 5.74286 5.9 6.05714 6.21429 6.37143 6.52857 6.68571 6.84286 7 7.15714 7.31429 7.47143 7.62857 7.78571 7.94286 8.1 8.25714 8.41429 8.57143 8.72857 8.88571 9.04286 9.2 9.35714 9.51429 9.67143 9.82857 9.98571 10.1429 10.3 10.4571 10.6143 10.7714 10.9286 11.0857 11.2429 11.4 11.5571 11.7143 11.8714 12.0286 12.1857 12.3429 12.5</TheoreticalPhScale><TheoreticalDosSpecies sizex="4" sizey="71" order="yx">0.772361 0.752845 0.726485 0.691708 0.647218 0.592496 0.528349 0.45726 0.383219 0.310925 0.244651 0.187317 0.140153 0.102936 0.0745203 0.053366 0.037912 0.0267771 0.018834 0.0132079 0.00924308 0.00645893 0.00450875 0.00314512 0.0021928 0.0015283 0.00106491 0.000741891 0.000516793 0.000359962 0.00025071 0.00017461 0.000121606 8.46897e-005 5.89795e-005 4.10741e-005 2.86043e-005 1.99202e-005 1.38725e-005 9.6608e-006 6.72778e-006 4.68522e-006 3.26278e-006 2.27219e-006 1.58235e-006 1.10195e-006 7.67393e-007 5.34411e-007 3.72162e-007 2.59173e-007 1.80487e-007 1.25691e-007 8.75308e-008 6.09562e-008 4.24498e-008 2.95619e-008 2.05868e-008 1.43366e-008 9.98399e-009 6.95282e-009 4.84193e-009 3.37191e-009 2.34819e-009 1.63527e-009 1.1388e-009 7.93056e-010 5.52282e-010 3.84608e-010 2.6784e-010 1.86523e-010 1.29894e-010 0.00022794 0.000319042 0.000442092 0.000604438 0.000812124 0.00106758 0.00136703 0.00169888 0.00204452 0.002382 0.00269138 0.00295902 0.00317919 0.00335293 0.00348558 0.00358433 0.00365647 0.00370845 0.00374553 0.00377179 0.0037903 0.0038033 0.0038124 0.00381877 0.00382321 0.00382631 0.00382848 0.00382999 0.00383104 0.00383177 0.00383228 0.00383263 0.00383288 0.00383305 0.00383317 0.00383326 0.00383331 0.00383336 0.00383338 0.0038334 0.00383342 0.00383343 0.00383343 0.00383344 0.00383344 0.00383344 0.00383344 0.00383345 0.00383345 0.00383345 0.00383345 0.00383345 0.00383345 0.00383345 0.00383345 0.00383345 0.00383345 0.00383345 0.00383345 0.00383345 0.00383345 0.00383345 0.00383345 0.00383345 0.00383345 0.00383345 0.00383345 0.00383345 0.00383345 0.00383345 0.00383345 0.168179 0.163929 0.15819 0.150617 0.14093 0.129014 0.115046 0.0995667 0.0834447 0.0677028 0.0532718 0.0407876 0.0305178 0.0224139 0.0162265 0.0116203 0.00825519 0.00583062 0.00410103 0.00287597 0.00201265 0.00140641 0.000981763 0.000684839 0.000477475 0.000332782 0.00023188 0.000161544 0.00011253 7.83804e-005 5.45912e-005 3.80207e-005 2.64792e-005 1.84409e-005 1.28426e-005 8.94374e-006 6.22849e-006 4.33755e-006 3.02068e-006 2.1036e-006 1.46495e-006 1.02019e-006 7.10459e-007 4.94762e-007 3.44551e-007 2.39945e-007 1.67097e-007 1.16366e-007 8.1037e-008 5.6434e-008 3.93005e-008 2.73687e-008 1.90595e-008 1.3273e-008 9.24329e-009 6.437e-009 4.48271e-009 3.12175e-009 2.17398e-009 1.51395e-009 1.05431e-009 7.3422e-010 5.11309e-010 3.56074e-010 2.47969e-010 1.72685e-010 1.20257e-010 8.3747e-011 5.83212e-011 4.06147e-011 2.8284e-011 0.0592328 0.0829069 0.114883 0.15707 0.21104 0.277423 0.355238 0.441474 0.531291 0.61899 0.699386 0.768937 0.82615 0.871297 0.905768 0.931429 0.950176 0.963684 0.973319 0.980144 0.984954 0.988331 0.990697 0.992351 0.993507 0.994313 0.994875 0.995267 0.99554 0.99573 0.995862 0.995955 0.996019 0.996064 0.996095 0.996117 0.996132 0.996142 0.99615 0.996155 0.996158 0.996161 0.996163 0.996164 0.996165 0.996165 0.996166 0.996166 0.996166 0.996166 0.996166 0.996166 0.996166 0.996166 0.996167 0.996167 0.996167 0.996167 0.996167 0.996167 0.996167 0.996167 0.996167 0.996167 0.996167 0.996167 0.996167 0.996167 0.996167 0.996167 0.996167</TheoreticalDosSpecies></TheoreticalDosProfile><LipophilicityProfile><LowGoodPh>3.03</LowGoodPh><HighGoodPh>2.14748e+009</HighGoodPh><Profile size="71">-0.439087 -0.392432 -0.333164 -0.260144 -0.173042 -0.0724255 0.0403668 0.163505 0.294979 0.432841 0.575349 0.721002 0.868518 1.01676 1.16465 1.31109 1.45485 1.59451 1.72842 1.85468 1.97129 2.07633 2.16824 2.24616 2.31012 2.36099 2.40031 2.42996 2.45188 2.46783 2.47929 2.48746 2.49324 2.49731 2.50017 2.50217 2.50357 2.50454 2.50522 2.5057 2.50603 2.50626 2.50642 2.50653 2.50661 2.50667 2.5067 2.50673 2.50675 2.50676 2.50677 2.50678 2.50678 2.50678 2.50679 2.50679 2.50679 2.50679 2.50679 2.50679 2.50679 2.50679 2.50679 2.50679 2.50679 2.50679 2.50679 2.50679 2.50679 2.50679 2.50679</Profile><PhScale size="71">1.5 1.65714 1.81429 1.97143 2.12857 2.28571 2.44286 2.6 2.75714 2.91429 3.07143 3.22857 3.38571 3.54286 3.7 3.85714 4.01429 4.17143 4.32857 4.48571 4.64286 4.8 4.95714 5.11429 5.27143 5.42857 5.58571 5.74286 5.9 6.05714 6.21429 6.37143 6.52857 6.68571 6.84286 7 7.15714 7.31429 7.47143 7.62857 7.78571 7.94286 8.1 8.25714 8.41429 8.57143 8.72857 8.88571 9.04286 9.2 9.35714 9.51429 9.67143 9.82857 9.98571 10.1429 10.3 10.4571 10.6143 10.7714 10.9286 11.0857 11.2429 11.4 11.5571 11.7143 11.8714 12.0286 12.1857 12.3429 12.5</PhScale></LipophilicityProfile><LogrProfile><MatrixRatioScale size="61">-4 -3.9 -3.8 -3.7 -3.6 -3.5 -3.4 -3.3 -3.2 -3.1 -3 -2.9 -2.8 -2.7 -2.6 -2.5 -2.4 -2.3 -2.2 -2.1 -2 -1.9 -1.8 -1.7 -1.6 -1.5 -1.4 -1.3 -1.2 -1.1 -1 -0.9 -0.8 -0.7 -0.6 -0.5 -0.4 -0.3 -0.2 -0.1 0 0.1 0.2 0.3 0.4 0.5 0.6 0.7 0.8 0.9 1 1.1 1.2 1.3 1.4 1.5 1.6 1.7 1.8 1.9 2</MatrixRatioScale><TheoreticalPkaShifts sizex="61" sizey="1" order="yx">0.013719 0.0172016 0.0215464 0.0269551 0.0336697 0.0419775 0.0522151 0.0647688 0.080073 0.0986019 0.120856 0.147338 0.178529 0.214849 0.256628 0.304069 0.357235 0.416034 0.480234 0.549481 0.623333 0.70129 0.78283 0.867434 0.954608 1.04389 1.13486 1.22714 1.32039 1.4143 1.50857 1.60293 1.6971 1.7908 1.88373 1.97557 2.06597 2.15452 2.24081 2.32434 2.40463 2.48113 2.55335 2.62079 2.68303 2.73978 2.79084 2.83618 2.87592 2.91031 2.93972 2.96459 2.98541 3.0027 3.01694 3.02859 3.03808 3.04576 3.05196 3.05696 3.06096</TheoreticalPkaShifts><PartitionRatio>0.809005</PartitionRatio><ActualPkaShifts size="1">2.33085</ActualPkaShifts></LogrProfile></SampleTheoreticalPlot><Pka>5.03</Pka><Logp>-0.57</Logp><Logp>2.50679</Logp></SampleResult><SampleResult version="2"><ConcentrationFactor>1</ConcentrationFactor><SampleProportion>0</SampleProportion><Pchs size="19">1.80058 2.01099 2.18022 2.38709 2.58584 2.73729 2.93298 3.15125 3.39682 3.62885 3.93679 4.55269 8.05079 8.94541 9.14113 9.34173 9.54384 9.71928 9.93122</Pchs><BoundProtons size="19">4.45852 2.26733 0.183213 -0.194929 0.200766 -0.442993 -0.0444079 0.214121 0.224875 0.118074 0.0362882 -0.324287 -0.845262 -1.21784 -1.43887 -1.57844 -1.67933 -1.80291 -1.86532</BoundProtons><CarbonateResult/><SampleTheoreticalPlot version="1"><PchScale size="71">1.5 1.65714 1.81429 1.97143 2.12857 2.28571 2.44286 2.6 2.75714 2.91429 3.07143 3.22857 3.38571 3.54286 3.7 3.85714 4.01429 4.17143 4.32857 4.48571 4.64286 4.8 4.95714 5.11429 5.27143 5.42857 5.58571 5.74286 5.9 6.05714 6.21429 6.37143 6.52857 6.68571 6.84286 7 7.15714 7.31429 7.47143 7.62857 7.78571 7.94286 8.1 8.25714 8.41429 8.57143 8.72857 8.88571 9.04286 9.2 9.35714 9.51429 9.67143 9.82857 9.98571 10.1429 10.3 10.4571 10.6143 10.7714 10.9286 11.0857 11.2429 11.4 11.5571 11.7143 11.8714 12.0286 12.1857 12.3429 12.5</PchScale><TheoreticalAqueous size="71">-2.48144e-005 -3.56322e-005 -5.11657e-005 -7.34703e-005 -0.000105497 -0.000151483 -0.000217509 -0.000312306 -0.000448398 -0.000643756 -0.00092415 -0.00132651 -0.00190372 -0.0027314 -0.00391752 -0.00561582 -0.00804442 -0.0115111 -0.016447 -0.0234492 -0.0333315 -0.0471775 -0.0663804 -0.0926398 -0.127865 -0.173918 -0.232146 -0.30273 -0.38405 -0.47243 -0.562603 -0.648871 -0.726481 -0.792558 -0.846262 -0.888344 -0.920474 -0.944652 -0.962841 -0.976788 -0.98799 -0.997744 -1.00722 -1.01758 -1.03004 -1.04599 -1.06706 -1.09512 -1.13219 -1.18016 -1.24029 -1.3126 -1.3952 -1.48418 -1.57414 -1.65943 -1.73549 -1.79972 -1.8515 -1.8917 -1.92202 -1.94438 -1.9606 -1.97223 -1.9805 -1.98634 -1.99045 -1.99333 -1.99534 -1.99675 -1.99774</TheoreticalAqueous><TheoreticalPartition size="71">-7.09051e-006 -1.01817e-005 -1.46204e-005 -2.09942e-005 -3.01467e-005 -4.32889e-005 -6.216e-005 -8.9257e-005 -0.000128165 -0.000184029 -0.000264238 -0.000379392 -0.000544702 -0.000781985 -0.00112252 -0.00161111 -0.00231187 -0.00331641 -0.00475537 -0.00681443 -0.00975631 -0.0139504 -0.0199113 -0.0283462 -0.0402077 -0.0567434 -0.0795169 -0.110363 -0.151212 -0.203724 -0.268713 -0.345464 -0.431255 -0.521459 -0.610424 -0.692831 -0.764906 -0.82495 -0.873136 -0.910906 -0.940329 -0.963643 -0.98302 -1.0005 -1.01804 -1.03759 -1.0612 -1.09105 -1.12937 -1.17822 -1.23897 -1.31172 -1.39463 -1.48382 -1.57392 -1.6593 -1.73542 -1.79968 -1.85148 -1.89169 -1.92201 -1.94438 -1.9606 -1.97223 -1.9805 -1.98634 -1.99045 -1.99333 -1.99534 -1.99675 -1.99774</TheoreticalPartition><TheoreticalDosProfile><TheoreticalPhScale size="71">1.5 1.65714 1.81429 1.97143 2.12857 2.28571 2.44286 2.6 2.75714 2.91429 3.07143 3.22857 3.38571 3.54286 3.7 3.85714 4.01429 4.17143 4.32857 4.48571 4.64286 4.8 4.95714 5.11429 5.27143 5.42857 5.58571 5.74286 5.9 6.05714 6.21429 6.37143 6.52857 6.68571 6.84286 7 7.15714 7.31429 7.47143 7.62857 7.78571 7.94286 8.1 8.25714 8.41429 8.57143 8.72857 8.88571 9.04286 9.2 9.35714 9.51429 9.67143 9.82857 9.98571 10.1429 10.3 10.4571 10.6143 10.7714 10.9286 11.0857 11.2429 11.4 11.5571 11.7143 11.8714 12.0286 12.1857 12.3429 12.5</TheoreticalPhScale><TheoreticalDosSpecies sizex="6" sizey="71" order="yx">0.285734 0.285733 0.285732 0.28573 0.285728 0.285724 0.285719 0.285711 0.2857 0.285684 0.285661 0.285628 0.285581 0.285513 0.285416 0.285276 0.285076 0.284789 0.284378 0.283789 0.282949 0.28175 0.280047 0.277637 0.274248 0.269523 0.263017 0.254204 0.242534 0.227534 0.208973 0.187057 0.162569 0.136837 0.111485 0.0880446 0.0676106 0.0506917 0.0372708 0.0269817 0.0192984 0.0136728 0.00961319 0.0067144 0.00466038 0.00321327 0.00219842 0.00148971 0.000997162 0.000657059 0.000424466 0.000267659 0.000164079 9.74849e-005 5.60609e-005 3.12267e-005 1.6891e-005 8.90705e-006 4.59936e-006 2.33587e-006 1.17134e-006 5.81841e-007 2.87022e-007 1.40882e-007 6.89045e-008 3.36156e-008 1.63705e-008 7.96227e-009 3.86929e-009 1.87915e-009 9.12227e-010 7.09051e-006 1.01817e-005 1.46204e-005 2.09942e-005 3.01467e-005 4.32889e-005 6.216e-005 8.9257e-005 0.000128165 0.000184029 0.000264238 0.000379391 0.000544701 0.000781985 0.00112252 0.0016111 0.00231186 0.0033164 0.00475535 0.00681437 0.00975619 0.0139502 0.0199108 0.0283451 0.0402057 0.0567392 0.0795084 0.110346 0.151178 0.20366 0.268591 0.345238 0.430849 0.520755 0.609241 0.690905 0.761856 0.820235 0.865989 0.900236 0.924593 0.940655 0.949692 0.952502 0.949342 0.939921 0.923415 0.898527 0.863651 0.817184 0.758055 0.686408 0.604221 0.515495 0.425686 0.340485 0.264466 0.200259 0.14849 0.108291 0.0779778 0.0556204 0.0393993 0.0277697 0.0195032 0.0136629 0.00955443 0.00667304 0.00465652 0.00324738 0.0022637 3.12518e-014 6.44406e-014 1.32875e-013 2.73985e-013 5.64947e-013 1.1649e-012 2.40196e-012 4.95267e-012 1.02119e-011 2.10557e-011 4.34131e-011 8.95068e-011 1.84531e-010 3.80411e-010 7.84134e-010 1.61608e-009 3.33e-009 6.8595e-009 1.41238e-008 2.90628e-008 5.97495e-008 1.22681e-007 2.51437e-007 5.13998e-007 1.04692e-006 2.12154e-006 4.26898e-006 8.50765e-006 1.67373e-005 3.23776e-005 6.1316e-005 0.000113173 0.000202812 0.000352002 0.000591349 0.000962976 0.0015248 0.00235734 0.00357386 0.00533489 0.00786796 0.0114944 0.016664 0.0239997 0.0343483 0.0488334 0.0688915 0.0962593 0.132859 0.180517 0.240459 0.312655 0.395204 0.484164 0.574118 0.659406 0.735475 0.79971 0.851493 0.891701 0.922018 0.944378 0.9606 0.97223 0.980497 0.986337 0.990446 0.993327 0.995343 0.996753 0.997736 0.714259 0.714256 0.714253 0.714249 0.714242 0.714233 0.714219 0.7142 0.714172 0.714132 0.714075 0.713993 0.713875 0.713705 0.713462 0.713113 0.712612 0.711895 0.710867 0.709396 0.707295 0.7043 0.700042 0.694017 0.685546 0.673735 0.657471 0.635442 0.606271 0.568774 0.522375 0.467592 0.406379 0.342056 0.278683 0.220088 0.169008 0.126716 0.0931668 0.067447 0.0482407 0.0341783 0.0240304 0.0167842 0.0116497 0.00803231 0.00549545 0.00372387 0.00249264 0.00164247 0.00106105 0.000669075 0.000410152 0.000243686 0.000140137 7.80583e-005 4.22229e-005 2.22652e-005 1.14972e-005 5.83905e-006 2.92804e-006 1.45445e-006 7.17478e-007 3.52168e-007 1.72243e-007 8.403e-008 4.09217e-008 1.99035e-008 9.67219e-009 4.69736e-009 2.28032e-009 5.73626e-016 8.23702e-016 1.1828e-015 1.69844e-015 2.43888e-015 3.50209e-015 5.02877e-015 7.22093e-015 1.03686e-014 1.4888e-014 2.13769e-014 3.06929e-014 4.40666e-014 6.32629e-014 9.08122e-014 1.30339e-013 1.8703e-013 2.68298e-013 3.8471e-013 5.51285e-013 7.8928e-013 1.12858e-012 1.61079e-012 2.29313e-012 3.25266e-012 4.59023e-012 6.43227e-012 8.92701e-012 1.22304e-011 1.64762e-011 2.17291e-011 2.79299e-011 3.48559e-011 4.21293e-011 4.92879e-011 5.58945e-011 6.16345e-011 6.63574e-011 7.00589e-011 7.28295e-011 7.48e-011 7.60994e-011 7.68306e-011 7.70578e-011 7.68022e-011 7.604e-011 7.47047e-011 7.26913e-011 6.98697e-011 6.61106e-011 6.1327e-011 5.55307e-011 4.88818e-011 4.17038e-011 3.44382e-011 2.75454e-011 2.13955e-011 1.62011e-011 1.20129e-011 8.76081e-012 6.30844e-012 4.49972e-012 3.18742e-012 2.24658e-012 1.57782e-012 1.10533e-012 7.72958e-013 5.39852e-013 3.76715e-013 2.62715e-013 1.83134e-013 2.52828e-024 5.21327e-024 1.07496e-023 2.21655e-023 4.57045e-023 9.42408e-023 1.94319e-022 4.00673e-022 8.2615e-022 1.70342e-021 3.51214e-021 7.24114e-021 1.49287e-020 3.07754e-020 6.34368e-020 1.30742e-019 2.69399e-019 5.54937e-019 1.14262e-018 2.35119e-018 4.83376e-018 9.92494e-018 2.03414e-017 4.15827e-017 8.46962e-017 1.71634e-016 3.45363e-016 6.88273e-016 1.35406e-015 2.61936e-015 4.96049e-015 9.15577e-015 1.64076e-014 2.84771e-014 4.78404e-014 7.79052e-014 1.23357e-013 1.9071e-013 2.89127e-013 4.31595e-013 6.36522e-013 9.29898e-013 1.34813e-012 1.94159e-012 2.77879e-012 3.95065e-012 5.57335e-012 7.78742e-012 1.07484e-011 1.46039e-011 1.94532e-011 2.52939e-011 3.19722e-011 3.91691e-011 4.64464e-011 5.33462e-011 5.95002e-011 6.46969e-011 6.88862e-011 7.2139e-011 7.45917e-011 7.64006e-011 7.7713e-011 7.86538e-011 7.93226e-011 7.97951e-011 8.01275e-011 8.03606e-011 8.05238e-011 8.06378e-011 8.07173e-011</TheoreticalDosSpecies></TheoreticalDosProfile><LipophilicityProfile><LowGoodPh>-2.14748e+009</LowGoodPh><HighGoodPh>8.10528</HighGoodPh><Profile size="71">0.489931 0.489927 0.48992 0.48991 0.489896 0.489876 0.489848 0.489806 0.489747 0.489662 0.489541 0.489366 0.489115 0.488754 0.488237 0.487496 0.486434 0.484914 0.48274 0.479637 0.47522 0.468954 0.460113 0.447723 0.430527 0.406968 0.375228 0.333358 0.279518 0.212284 0.130945 0.0356718 -0.0725289 -0.192043 -0.320968 -0.457401 -0.59964 -0.746276 -0.896217 -1.04866 -1.20306 -1.3591 -1.51663 -1.6757 -1.83655 -1.99961 -2.16555 -2.33534 -2.51021 -2.69174 -2.88175 -3.08219 -3.29483 -3.52101 -3.76134 -4.0155 -4.28238 -4.56031 -4.84735 -5.1416 -5.44136 -5.74523 -6.05209 -6.3611 -6.67161 -6.9831 -7.29514 -7.60726 -7.91881 -8.22868 -8.53481</Profile><PhScale size="71">1.5 1.65714 1.81429 1.97143 2.12857 2.28571 2.44286 2.6 2.75714 2.91429 3.07143 3.22857 3.38571 3.54286 3.7 3.85714 4.01429 4.17143 4.32857 4.48571 4.64286 4.8 4.95714 5.11429 5.27143 5.42857 5.58571 5.74286 5.9 6.05714 6.21429 6.37143 6.52857 6.68571 6.84286 7 7.15714 7.31429 7.47143 7.62857 7.78571 7.94286 8.1 8.25714 8.41429 8.57143 8.72857 8.88571 9.04286 9.2 9.35714 9.51429 9.67143 9.82857 9.98571 10.1429 10.3 10.4571 10.6143 10.7714 10.9286 11.0857 11.2429 11.4 11.5571 11.7143 11.8714 12.0286 12.1857 12.3429 12.5</PhScale></LipophilicityProfile><LogrProfile><MatrixRatioScale size="61">-4 -3.9 -3.8 -3.7 -3.6 -3.5 -3.4 -3.3 -3.2 -3.1 -3 -2.9 -2.8 -2.7 -2.6 -2.5 -2.4 -2.3 -2.2 -2.1 -2 -1.9 -1.8 -1.7 -1.6 -1.5 -1.4 -1.3 -1.2 -1.1 -1 -0.9 -0.8 -0.7 -0.6 -0.5 -0.4 -0.3 -0.2 -0.1 0 0.1 0.2 0.3 0.4 0.5 0.6 0.7 0.8 0.9 1 1.1 1.2 1.3 1.4 1.5 1.6 1.7 1.8 1.9 2</MatrixRatioScale><TheoreticalPkaShifts sizex="61" sizey="2" order="yx">9.07439e-005 0 0.000114234 0 0.000143802 0 0.000181021 0 0.000227868 0 0.000286831 0 0.000361038 0 0.000454424 0 0.000571935 0 0.000719783 0 0.000905773 0 0.0011397 0 0.00143384 0 0.00180359 0 0.00226821 0 0.00285173 0 0.00358416 0 0.00450279 0 0.00565386 0 0.00709444 0 0.00889468 0 0.0111402 0 0.0139345 0 0.0174019 0 0.0216891 0 0.026967 0 0.0334295 0 0.0412913 0 0.0507804 0 0.0621266 0 0.0755431 0 0.0912032 0 0.109211 0 0.129569 0 0.152155 0 0.176699 0 0.202785 0 0.229869 0 0.257318 0 0.284468 0 0.310681 0 0.335401 0 0.358199 0 0.378789 0 0.397035 0 0.412928 0 0.426563 0 0.438108 0 0.447774 0 0.455789 0 0.462382 0 0.46777 0 0.472149 0 0.475692 0 0.478548 0 0.480843 0 0.482684 0 0.484158 0 0.485335 0 0.486275 0 0.487024 0</TheoreticalPkaShifts><PartitionRatio>0.809005</PartitionRatio><ActualPkaShifts size="2">0.286595 0</ActualPkaShifts></LogrProfile></SampleTheoreticalPlot><Pka>6.10528</Pka><Pka>9.8558</Pka><Logp>0.489942</Logp><Logp>-10</Logp><Logp>-10</Logp></SampleResult><SampleConcentrationOutOfRangeWarning/></PhMetricResult><MultisweepSweepLevelPhMetricSettings><CreatedByApplicationVersion>1.1.3.0</CreatedByApplicationVersion><AlphaLocked/><SlopeLocked/><JhLocked/><JohLocked/><AcidTitrantLocked/><BaseTitrantLocked/><CarbonateLocked/><AcidityErrorLocked/><SampleLocks version="1"><SolubilityLocked/><SolubilityExcluded/><ConcentrationLocked/><SampleProportionLocked/><SimpleProportionsLocked size="0"/><WeakProportionsLocked size="0"/><PkasLocked size="1">1</PkasLocked><LogpsLocked size="2">11</LogpsLocked></SampleLocks></MultisweepSweepLevelPhMetricSettings><MultisweepPhMetricLevelResult><CreatedByApplicationVersion>1.1.3.0</CreatedByApplicationVersion><Alpha>0.156084</Alpha><Slope>0.994492</Slope><Jh>0.640057</Jh><Joh>-0.67597</Joh><AcidTitrant>1.00183</AcidTitrant><BaseTitrant>1.01024</BaseTitrant><Carbonate>0.000220259</Carbonate><AcidityError>0.000619591</AcidityError><SampleValues version="2"><Solubility>1e-016</Solubility><ConcentrationFactor>0.307112</ConcentrationFactor><SampleProportion>1</SampleProportion><Pka>5.03</Pka><Logp>1.38217<BootstrapResult><StandardError>0.766017</StandardError><StandardErrorLog>0.134844</StandardErrorLog><Estimates size="50">1.1694 1.13431 1.42455 1.50718 1.39792 1.12904 1.4496 1.3317 1.25465 1.10667 1.25761 1.53619 1.57405 2.61849 1.52314 1.28391 1.49097 1.37999 1.27731 1.33693 4.59302 1.36446 2.29585 1.18527 1.691 1.31321 1.28624 1.29038 2.20616 1.26582 5.14264 1.2901 1.28828 1.30192 1.24511 1.51533 1.48454 1.09813 1.51288 1.78137 1.52086 1.20897 1.40509 1.66515 1.1171 1.37062 1.35259 1.16114 1.67608 1.30005</Estimates></BootstrapResult></Logp><Logp>4.32629<BootstrapResult><StandardError>0.715658</StandardError><StandardErrorLog>0.0549468</StandardErrorLog><Estimates size="50">4.17607 4.15548 4.36565 4.43638 4.35309 4.14595 4.37249 4.30824 4.22337 4.12946 4.25458 4.44186 4.48616 5.39682 4.43404 4.25775 4.40531 4.32854 4.25718 4.28778 7.39377 4.2994 5.09415 4.1771 4.59009 4.28042 4.26284 4.26791 5.01623 4.24696 7.90056 4.26138 4.24238 4.26418 4.21015 4.41179 4.41033 4.12404 4.44455 4.65688 4.43713 4.22973 4.35394 4.52005 4.1726 4.33227 4.29434 4.16815 4.54803 4.28087</Estimates></BootstrapResult></Logp></SampleValues></MultisweepPhMetricLevelResult><AcidityErrorResult><AcidityError>0.000619591</AcidityError></AcidityErrorResult><CarbonateResult><CarbonateConcentration>0.000220259</CarbonateConcentration></CarbonateResult><AssayQuality><Quality>Unknown</Quality></AssayQuality></Sweep></ProcessedData><Signature><SignedInfo><Reference Id="#AssayData1"><DigestMethod Algorithm="http://www.sirius-analytical.com/xmldsig#digMD5"/><DigestValue>nWV8f4m6GitU9snE/4zwyw==</DigestValue></Reference></SignedInfo><SignatureMethod Algorithm="http://www.sirius-analytical.com/xmldsig#sigCryptoApi"/><SignatureValue>bj1VEZpN6xT+EWmK2QCSCGn0GhOXyiiK66XgjkIa56vKb01ppNXRoZupFRQGmNbpva4SuGpElNsMy5A2fJL1qg==</SignatureValue></Signature><Signature><SignedInfo><Reference Id="#ProcessedData2"><DigestMethod Algorithm="http://www.sirius-analytical.com/xmldsig#digMD5"/><DigestValue>qse4MnAHWV5c2hB6hif0ig==</DigestValue></Reference></SignedInfo><SignatureMethod Algorithm="http://www.sirius-analytical.com/xmldsig#sigCryptoApi"/><SignatureValue>1z2aW6LFElD3gnrPPM9iS0ZylI8uIiqOK7tCfybAS52NBu6AV+WAGAj+1rjMBBFsmvl85z/kT99kgaLvxbsBKA==</SignatureValue></Signature></DirectControlAssayResultsFile>
```
