## Supplementary material for "Octanol-water partition coefficient measurements for the SAMPL6 Blind Prediction Challenge": SM08_18B-28014_M08_octanol_pH-metric high logP.t3r

```
<DirectControlAssayResultsFile><ApplicationVersion>1.1.3.0</ApplicationVersion><Summary><SampleName>M08_octanol</SampleName><AssayName>pH-metric high logP</AssayName><StartTime>2018-03-01T01:57:03</StartTime><VisualIdentity><IconMaskBitmap size="32">248 63 224 15 192 7 128 3 128 3 0 1 0 1 0 1 0 1 0 1 128 3 128 3 192 7 224 15 248 63 255 255</IconMaskBitmap><IconColourBitmap size="768">4 4 4 4 4 4 4 4 4 4 4 4 4 4 4 0 255 255 0 255 255 0 255 255 0 255 255 0 255 255 4 4 4 4 4 4 4 4 4 4 4 4 4 4 4 4 4 4 4 4 4 4 4 4 4 4 4 0 255 255 0 255 255 0 255 255 0 255 255 0 255 255 0 255 255 0 255 255 0 255 255 0 255 255 4 4 4 4 4 4 4 4 4 4 4 4 4 4 4 4 4 4 0 255 255 0 255 255 0 255 255 0 255 255 0 255 255 0 255 255 0 255 255 0 255 255 0 255 255 0 255 255 0 255 255 4 4 4 4 4 4 4 4 4 4 4 4 0 255 255 0 255 255 0 255 255 0 255 255 0 255 255 0 255 255 0 255 255 0 255 255 0 255 255 0 255 255 0 255 255 0 255 255 0 255 255 4 4 4 4 4 4 4 4 4 0 255 255 0 255 255 0 255 255 0 255 255 0 255 255 0 255 255 0 255 255 0 255 255 0 255 255 0 255 255 0 255 255 0 255 255 0 255 255 4 4 4 4 4 4 0 255 255 4 4 4 0 255 255 0 255 255 0 255 255 0 255 255 0 255 255 0 255 255 0 255 255 0 255 255 0 255 255 4 4 4 4 4 4 0 255 255 0 255 255 4 4 4 0 255 255 4 4 4 0 255 255 0 255 255 0 255 255 0 255 255 0 255 255 0 255 255 0 255 255 0 255 255 0 255 255 4 4 4 0 255 255 4 4 4 0 255 255 4 4 4 0 255 255 4 4 4 0 255 255 4 4 4 4 4 4 4 4 4 0 255 255 0 255 255 4 4 4 4 4 4 0 255 255 4 4 4 4 4 4 4 4 4 0 255 255 4 4 4 0 255 255 4 4 4 0 255 255 4 4 4 0 255 255 4 4 4 0 255 255 4 4 4 0 255 255 4 4 4 0 255 255 4 4 4 0 255 255 0 255 255 0 255 255 4 4 4 0 255 255 4 4 4 0 255 255 4 4 4 4 4 4 4 4 4 0 255 255 0 255 255 4 4 4 4 4 4 0 255 255 4 4 4 0 255 255 0 255 255 0 255 255 4 4 4 4 4 4 0 255 255 0 255 255 0 255 255 0 255 255 0 255 255 0 255 255 0 255 255 0 255 255 4 4 4 0 255 255 0 255 255 0 255 255 0 255 255 4 4 4 4 4 4 4 4 4 0 255 255 0 255 255 0 255 255 0 255 255 0 255 255 0 255 255 0 255 255 4 4 4 4 4 4 0 255 255 0 255 255 0 255 255 0 255 255 4 4 4 4 4 4 4 4 4 4 4 4 0 255 255 0 255 255 0 255 255 0 255 255 0 255 255 0 255 255 0 255 255 0 255 255 0 255 255 0 255 255 0 255 255 4 4 4 4 4 4 4 4 4 4 4 4 4 4 4 4 4 4 0 255 255 0 255 255 0 255 255 0 255 255 0 255 255 0 255 255 0 255 255 0 255 255 0 255 255 4 4 4 4 4 4 4 4 4 4 4 4 4 4 4 4 4 4 4 4 4 4 4 4 4 4 4 0 255 255 0 255 255 0 255 255 0 255 255 0 255 255 4 4 4 4 4 4 4 4 4 4 4 4 4 4 4 4 4 4 4 4 4 4 4 4 4 4 4 4 4 4 4 4 4 4 4 4 4 4 4 4 4 4 4 4 4 4 4 4 4 4 4 4 4 4 4 4 4 4 4 4 4 4 4 4 4 4</IconColourBitmap></VisualIdentity><AssayQuality><Quality>Unknown</Quality></AssayQuality></Summary><AssayData Id="AssayData1"><AssayId>18B-28014</AssayId><Title>pH-metric high logP</Title><Notes/><StartWell>6</StartWell><ApplicationVersion>1.1.3.0</ApplicationVersion><TrayInfo><Title/><Comments/><SizeX>6</SizeX><SizeY>8</SizeY></TrayInfo><AssayTemplate version="1"><Name>pH-metric high logP</Name><Type>PhMetricLogP</Type><Category>logP</Category><Version>1</Version><RequiredWells>1</RequiredWells><RequiredWellsX>1</RequiredWellsX><RequiredWellsY>1</RequiredWellsY><XWellSetting/><YWellSetting/><VisualIdentity><IconMaskBitmap size="32">248 63 224 15 192 7 128 3 128 3 0 1 0 1 0 1 0 1 0 1 128 3 128 3 192 7 224 15 248 63 255 255</IconMaskBitmap><IconColourBitmap size="768">4 4 4 4 4 4 4 4 4 4 4 4 4 4 4 0 255 255 0 255 255 0 255 255 0 255 255 0 255 255 4 4 4 4 4 4 4 4 4 4 4 4 4 4 4 4 4 4 4 4 4 4 4 4 4 4 4 0 255 255 0 255 255 0 255 255 0 255 255 0 255 255 0 255 255 0 255 255 0 255 255 0 255 255 4 4 4 4 4 4 4 4 4 4 4 4 4 4 4 4 4 4 0 255 255 0 255 255 0 255 255 0 255 255 0 255 255 0 255 255 0 255 255 0 255 255 0 255 255 0 255 255 0 255 255 4 4 4 4 4 4 4 4 4 4 4 4 0 255 255 0 255 255 0 255 255 0 255 255 0 255 255 0 255 255 0 255 255 0 255 255 0 255 255 0 255 255 0 255 255 0 255 255 0 255 255 4 4 4 4 4 4 4 4 4 0 255 255 0 255 255 0 255 255 0 255 255 0 255 255 0 255 255 0 255 255 0 255 255 0 255 255 0 255 255 0 255 255 0 255 255 0 255 255 4 4 4 4 4 4 0 255 255 4 4 4 0 255 255 0 255 255 0 255 255 0 255 255 0 255 255 0 255 255 0 255 255 0 255 255 0 255 255 4 4 4 4 4 4 0 255 255 0 255 255 4 4 4 0 255 255 4 4 4 0 255 255 0 255 255 0 255 255 0 255 255 0 255 255 0 255 255 0 255 255 0 255 255 0 255 255 4 4 4 0 255 255 4 4 4 0 255 255 4 4 4 0 255 255 4 4 4 0 255 255 4 4 4 4 4 4 4 4 4 0 255 255 0 255 255 4 4 4 4 4 4 0 255 255 4 4 4 4 4 4 4 4 4 0 255 255 4 4 4 0 255 255 4 4 4 0 255 255 4 4 4 0 255 255 4 4 4 0 255 255 4 4 4 0 255 255 4 4 4 0 255 255 4 4 4 0 255 255 0 255 255 0 255 255 4 4 4 0 255 255 4 4 4 0 255 255 4 4 4 4 4 4 4 4 4 0 255 255 0 255 255 4 4 4 4 4 4 0 255 255 4 4 4 0 255 255 0 255 255 0 255 255 4 4 4 4 4 4 0 255 255 0 255 255 0 255 255 0 255 255 0 255 255 0 255 255 0 255 255 0 255 255 4 4 4 0 255 255 0 255 255 0 255 255 0 255 255 4 4 4 4 4 4 4 4 4 0 255 255 0 255 255 0 255 255 0 255 255 0 255 255 0 255 255 0 255 255 4 4 4 4 4 4 0 255 255 0 255 255 0 255 255 0 255 255 4 4 4 4 4 4 4 4 4 4 4 4 0 255 255 0 255 255 0 255 255 0 255 255 0 255 255 0 255 255 0 255 255 0 255 255 0 255 255 0 255 255 0 255 255 4 4 4 4 4 4 4 4 4 4 4 4 4 4 4 4 4 4 0 255 255 0 255 255 0 255 255 0 255 255 0 255 255 0 255 255 0 255 255 0 255 255 0 255 255 4 4 4 4 4 4 4 4 4 4 4 4 4 4 4 4 4 4 4 4 4 4 4 4 4 4 4 0 255 255 0 255 255 0 255 255 0 255 255 0 255 255 4 4 4 4 4 4 4 4 4 4 4 4 4 4 4 4 4 4 4 4 4 4 4 4 4 4 4 4 4 4 4 4 4 4 4 4 4 4 4 4 4 4 4 4 4 4 4 4 4 4 4 4 4 4 4 4 4 4 4 4 4 4 4 4 4 4</IconColourBitmap></VisualIdentity><Settings><AnalystSettings section="true"><DisplayName>General Settings</DisplayName></AnalystSettings><AnalystName correctable="true"><DisplayName>Analyst name</DisplayName><Value dt="string">Pion</Value><Format>%s</Format></AnalystName><GeneralSettings section="true"><DisplayName>Standard Experiment Settings</DisplayName></GeneralSettings><NumberOfSweeps><DisplayName>Number of titrations</DisplayName><Value dt="integer">3</Value><MinValue dt="integer">1</MinValue><MaxValue dt="integer">3</MaxValue><Format>%1d</Format></NumberOfSweeps><MinimumPh><DisplayName>Minimum pH</DisplayName><Value dt="double">2</Value><MinValue dt="double">0</MinValue><MaxValue dt="double">16</MaxValue><Format>%.3f</Format><ValidityCondition><Or><Equal><Setting>Direction1</Setting><Value>High to low pH</Value></Equal><Equal><Setting>PhAdjust</Setting><Value>Yes</Value></Equal><GreaterThan><Setting>NumberOfSweeps</Setting><Value>1</Value></GreaterThan></Or></ValidityCondition></MinimumPh><MaximumPh><DisplayName>Maximum pH</DisplayName><Value dt="double">10</Value><MinValue dt="double">0</MinValue><MaxValue dt="double">16</MaxValue><Format>%.3f</Format><ValidityCondition><Or><Equal><Setting>Direction1</Setting><Value>Low to high pH</Value></Equal><Equal><Setting>PhAdjust</Setting><Value>Yes</Value></Equal><GreaterThan><Setting>NumberOfSweeps</Setting><Value>1</Value></GreaterThan></Or></ValidityCondition></MaximumPh><PhStep advanced="true"><DisplayName>pH step between points of</DisplayName><Value dt="double">0.2</Value><MinValue dt="double">0.01</MinValue><MaxValue dt="double">2</MaxValue><Format>%.3f</Format></PhStep><MinTitrantAddition advanced="true"><DisplayName>Minimum titrant addition</DisplayName><Value dt="double">2e-005</Value><MinValue dt="double">0</MinValue><MaxValue dt="double">5</MaxValue><Units> mL</Units><Format>%.5f</Format></MinTitrantAddition><MaxTitrantAddition advanced="true"><DisplayName>Maximum titrant addition</DisplayName><Value dt="double">0.1</Value><MinValue dt="double">0</MinValue><MaxValue dt="double">5</MaxValue><Units> mL</Units><Format>%.5f</Format></MaxTitrantAddition><ArgonFlowRate advanced="true"><DisplayName>Argon flow rate</DisplayName><Value dt="integer">100</Value><MinValue dt="integer">0</MinValue><MaxValue dt="integer">100</MaxValue><Units>%</Units><Format>%1d</Format><ValidityCondition><NotEqual><Setting>CosolventUsed</Setting><Value>Yes</Value></NotEqual></ValidityCondition></ArgonFlowRate><CosolventArgonFlowRate advanced="true"><DisplayName>Argon flow rate</DisplayName><Value dt="integer">100</Value><MinValue dt="integer">0</MinValue><MaxValue dt="integer">100</MaxValue><Units>%</Units><Format>%1d</Format><ValidityCondition><Equal><Setting>CosolventUsed</Setting><Value>Yes</Value></Equal></ValidityCondition></CosolventArgonFlowRate><StartWithChargeBalanceAdjust advanced="true"><DisplayName>Start titration using</DisplayName><Value dt="string">Cautious pH adjust</Value><OptionalValues><Value dt="string">Charge Balance Adjust</Value><Value dt="string">Cautious pH adjust</Value></OptionalValues><Format>%s</Format></StartWithChargeBalanceAdjust><General section="true" advanced="true"><DisplayName>Advanced General Settings</DisplayName></General><TurbidityDetectionMethod advanced="true"><DisplayName>Detect turbidity using</DisplayName><Value dt="string">None</Value><OptionalValues><Value dt="string">None</Value><Value dt="string">Turbidity sensor</Value><Value dt="string">Spectrometer</Value></OptionalValues><Format>%s</Format></TurbidityDetectionMethod><TurbidityIntensityThreshold advanced="true"><DisplayName>Turbidity intensity threshold</DisplayName><Value dt="double">50</Value><MinValue dt="double">0</MinValue><MaxValue dt="double">100</MaxValue><Units>%</Units><Format>%.2f</Format><ValidityCondition><Equal><Setting>TurbidityDetectionMethod</Setting><Value>Turbidity sensor</Value></Equal></ValidityCondition></TurbidityIntensityThreshold><TurbidityMode advanced="true"><DisplayName>After turbidity measurement, leave probes</DisplayName><Value dt="string">Lowered</Value><OptionalValues><Value dt="string">Lowered</Value><Value dt="string">Raised</Value></OptionalValues><Format>%s</Format><ValidityCondition><Or><Equal><Setting>TurbidityDetectionMethod</Setting><Value>Turbidity sensor</Value></Equal><Equal><Setting>CollectTurbiditySensorData</Setting><Value>Yes</Value></Equal></Or></ValidityCondition></TurbidityMode><PrecipitationWavelength advanced="true"><DisplayName>Monitor at a wavelength of</DisplayName><Value dt="double">500</Value><MinValue dt="double">0</MinValue><MaxValue dt="double">1500</MaxValue><Units> nm</Units><Format>%.1f</Format><ValidityCondition><Equal><Setting>TurbidityDetectionMethod</Setting><Value>Spectrometer</Value></Equal></ValidityCondition></PrecipitationWavelength><PrecipitationLevel advanced="true"><DisplayName>Absorbance threshold of</DisplayName><Value dt="double">0.1</Value><MinValue dt="double">0</MinValue><MaxValue dt="double">1</MaxValue><Format>%.3f</Format><ValidityCondition><Equal><Setting>TurbidityDetectionMethod</Setting><Value>Spectrometer</Value></Equal></ValidityCondition></PrecipitationLevel><CollectTurbiditySensorData advanced="true"><DisplayName>Collect turbidity sensor data</DisplayName><Value dt="string">No</Value><OptionalValues><Value dt="string">No</Value><Value dt="string">Yes</Value></OptionalValues><Format>%s</Format><ValidityCondition><NotEqual><Setting>TurbidityDetectionMethod</Setting><Value>Turbidity sensor</Value></NotEqual></ValidityCondition></CollectTurbiditySensorData><CollectSpectra advanced="true"><DisplayName>Collect UV spectra</DisplayName><Value dt="string">No</Value><OptionalValues><Value dt="string">No</Value><Value dt="string">Yes</Value></OptionalValues><Format>%s</Format><ValidityCondition><NotEqual><Setting>TurbidityDetectionMethod</Setting><Value>Spectrometer</Value></NotEqual></ValidityCondition></CollectSpectra><TitrantStirPeriodAqueous advanced="true"><DisplayName>Stir after titrant addition for</DisplayName><Value dt="integer">5</Value><MinValue dt="integer">0</MinValue><MaxValue dt="integer">600</MaxValue><Units> seconds</Units><Format>%1d</Format><ValidityCondition><Equal><Setting>CosolventUsed</Setting><Value>No</Value></Equal></ValidityCondition></TitrantStirPeriodAqueous><TitrantStirPeriodCosolvent advanced="true"><DisplayName>Stir after titrant addition for</DisplayName><Value dt="integer">5</Value><MinValue dt="integer">0</MinValue><MaxValue dt="integer">600</MaxValue><Units> seconds</Units><Format>%1d</Format><ValidityCondition><Equal><Setting>CosolventUsed</Setting><Value>Yes</Value></Equal></ValidityCondition></TitrantStirPeriodCosolvent><TitrantStirSpeed advanced="true"><DisplayName>For titrant addition, stir at</DisplayName><Value dt="integer">10</Value><MinValue dt="integer">-100</MinValue><MaxValue dt="integer">100</MaxValue><Units>%</Units><Format>%1d</Format></TitrantStirSpeed><TitrantPreDoseHeader section="true" advanced="true"><DisplayName>Titrant Pre-Dose</DisplayName></TitrantPreDoseHeader><TitrantPreDose advanced="true"><DisplayName>Titrant pre-dose</DisplayName><Value dt="string">None</Value><OptionalValues><Value dt="string">None</Value><Value dt="string">Acid Titrant</Value><Value dt="string">Base Titrant</Value></OptionalValues><Format>%s</Format></TitrantPreDose><TitrantPreDoseAcid advanced="true"><DisplayName>Acid titrant volume</DisplayName><Value dt="double">0</Value><MinValue dt="double">0</MinValue><MaxValue dt="double">500</MaxValue><Units> mL</Units><Format>%.5f</Format><ValidityCondition><Equal><Setting>TitrantPreDose</Setting><Value>Acid Titrant</Value></Equal></ValidityCondition></TitrantPreDoseAcid><TitrantPreDoseBase advanced="true"><DisplayName>Base titrant volume</DisplayName><Value dt="double">0</Value><MinValue dt="double">0</MinValue><MaxValue dt="double">500</MaxValue><Units> mL</Units><Format>%.5f</Format><ValidityCondition><Equal><Setting>TitrantPreDose</Setting><Value>Base Titrant</Value></Equal></ValidityCondition></TitrantPreDoseBase><TitrantPreDoseDelay advanced="true"><DisplayName>Allow to stand for</DisplayName><Value dt="integer">0</Value><MinValue dt="integer">0</MinValue><MaxValue dt="integer">600</MaxValue><Units> seconds</Units><Format>%1d</Format><ValidityCondition><NotEqual><Setting>TitrantPreDose</Setting><Value>None</Value></NotEqual></ValidityCondition></TitrantPreDoseDelay><Medium section="true"><DisplayName>Assay Medium</DisplayName></Medium><WaterVolume correctable="true"><DisplayName>ISA water volume</DisplayName><Value dt="double">1.5</Value><MinValue dt="double">0</MinValue><MaxValue dt="double">500</MaxValue><Units> mL</Units><Format>%.2f</Format></WaterVolume><ManualWater correctable="true" advanced="true"><DisplayName>Water added</DisplayName><Value dt="string">Automatic</Value><OptionalValues><Value dt="string">Automatic</Value><Value dt="string">Manual</Value><Value dt="string">Manual in advance</Value></OptionalValues><Format>%s</Format><ValidityCondition><NotEqual><Setting>WaterVolume</Setting><Value>0</Value></NotEqual></ValidityCondition></ManualWater><ManualWaterSalt correctable="true" advanced="true"><DisplayName>Salt used in ISA water</DisplayName><SpecialOptions>Salts</SpecialOptions><Value dt="string">KCl</Value><Format>%s</Format><ValidityCondition><NotEqual><Setting>ManualWater</Setting><Value>Automatic</Value></NotEqual></ValidityCondition><OptionalValueOverride/></ManualWaterSalt><ManualWaterConcentration correctable="true" advanced="true"><DisplayName>Concentration of ISA water</DisplayName><Value dt="double">0.15</Value><MinValue dt="double">0</MinValue><MaxValue dt="double">25</MaxValue><Units> M</Units><Format>%.2f</Format><ValidityCondition><And><NotEqual><Setting>ManualWater</Setting><Value>Automatic</Value></NotEqual><NotEqual><Setting>ManualWaterSalt</Setting><Value>None</Value></NotEqual></And></ValidityCondition></ManualWaterConcentration><WaterAdditionStir advanced="true"><DisplayName>After water addition, stir for</DisplayName><Value dt="integer">5</Value><MinValue dt="integer">0</MinValue><MaxValue dt="integer">600</MaxValue><Units> seconds</Units><Format>%1d</Format><ValidityCondition><Or><NotEqual><Setting>Sonicate</Setting><Value>Yes</Value></NotEqual><NotEqual><Setting>SonicatePhAdjust</Setting><Value>No</Value></NotEqual></Or></ValidityCondition></WaterAdditionStir><WaterAdditionStirSpeed advanced="true"><DisplayName>At a speed of</DisplayName><Value dt="integer">10</Value><MinValue dt="integer">-100</MinValue><MaxValue dt="integer">100</MaxValue><Units>%</Units><Format>%1d</Format><ValidityCondition><And><Or><NotEqual><Setting>Sonicate</Setting><Value>Yes</Value></NotEqual><NotEqual><Setting>SonicatePhAdjust</Setting><Value>No</Value></NotEqual></Or><NotEqual><Setting>WaterAdditionStir</Setting><Value>0</Value></NotEqual></And></ValidityCondition></WaterAdditionStirSpeed><PartitionType><DisplayName>Partition solvent type</DisplayName><SpecialOptions>PartitionSolvents</SpecialOptions><Value dt="string">Octanol</Value><Format>%s</Format><OptionalValueOverride/></PartitionType><PartitionVolume><DisplayName>Partition volume</DisplayName><Value dt="double">0.025</Value><MinValue dt="double">0</MinValue><MaxValue dt="double">500</MaxValue><Units> mL</Units><Format>%.3f</Format></PartitionVolume><ManualPartition><DisplayName>Partition solvent added</DisplayName><Value dt="string">Manual in advance</Value><OptionalValues><Value dt="string">Automatic</Value><Value dt="string">Manual</Value><Value dt="string">Manual in advance</Value></OptionalValues><Format>%s</Format><ValidityCondition><GreaterThan><Setting>PartitionVolume</Setting><Value>0.0</Value></GreaterThan></ValidityCondition></ManualPartition><PartitionAdditionStir advanced="true"><DisplayName>After partition addition, stir for</DisplayName><Value dt="integer">1</Value><MinValue dt="integer">0</MinValue><MaxValue dt="integer">600</MaxValue><Units> seconds</Units><Format>%1d</Format></PartitionAdditionStir><SonicationTitle section="true" advanced="true"><DisplayName>Sample Sonication</DisplayName></SonicationTitle><Sonicate advanced="true"><DisplayName>Sonicate</DisplayName><Value dt="string">Yes</Value><OptionalValues><Value dt="string">No</Value><Value dt="string">Yes</Value></OptionalValues><Format>%s</Format></Sonicate><SonicatePhAdjust advanced="true"><DisplayName>Adjust pH for sonication</DisplayName><Value dt="string">No</Value><OptionalValues><Value dt="string">No</Value><Value dt="string">To start pH</Value><Value dt="string">To specific pH</Value></OptionalValues><Format>%s</Format><ValidityCondition><Equal><Setting>Sonicate</Setting><Value>Yes</Value></Equal></ValidityCondition></SonicatePhAdjust><SonicatePh advanced="true"><DisplayName>Sonication pH</DisplayName><Value dt="double">2</Value><MinValue dt="double">0</MinValue><MaxValue dt="double">16</MaxValue><Format>%.3f</Format><ValidityCondition><And><Equal><Setting>Sonicate</Setting><Value>Yes</Value></Equal><Equal><Setting>SonicatePhAdjust</Setting><Value>To specific pH</Value></Equal></And></ValidityCondition></SonicatePh><SonicateTime advanced="true"><DisplayName>Sonicate for</DisplayName><Value dt="integer">300</Value><MinValue dt="integer">0</MinValue><MaxValue dt="integer">600</MaxValue><Units> seconds</Units><Format>%1d</Format><ValidityCondition><Equal><Setting>Sonicate</Setting><Value>Yes</Value></Equal></ValidityCondition></SonicateTime><AfterSonicationStirTime advanced="true"><DisplayName>After sonication stir for</DisplayName><Value dt="integer">5</Value><MinValue dt="integer">0</MinValue><MaxValue dt="integer">600</MaxValue><Units> seconds</Units><Format>%1d</Format><ValidityCondition><Equal><Setting>Sonicate</Setting><Value>Yes</Value></Equal></ValidityCondition></AfterSonicationStirTime><Dissolution section="true" advanced="true"><DisplayName>Sample Dissolution</DisplayName></Dissolution><DoDissolution advanced="true"><DisplayName>Perform a dissolution stage</DisplayName><Value dt="string">Yes</Value><OptionalValues><Value dt="string">No</Value><Value dt="string">Yes</Value></OptionalValues><Format>%s</Format></DoDissolution><DissolutionPhAdjust advanced="true"><DisplayName>Adjust and hold pH for dissolution</DisplayName><Value dt="string">To start pH</Value><OptionalValues><Value dt="string">No</Value><Value dt="string">To start pH</Value><Value dt="string">To specific pH</Value></OptionalValues><Format>%s</Format><ValidityCondition><Equal><Setting>DoDissolution</Setting><Value>Yes</Value></Equal></ValidityCondition></DissolutionPhAdjust><DissolutionPh advanced="true"><DisplayName>Dissolution pH</DisplayName><Value dt="double">2</Value><MinValue dt="double">0</MinValue><MaxValue dt="double">16</MaxValue><Format>%.3f</Format><ValidityCondition><And><Equal><Setting>DoDissolution</Setting><Value>Yes</Value></Equal><Equal><Setting>DissolutionPhAdjust</Setting><Value>To specific pH</Value></Equal></And></ValidityCondition></DissolutionPh><SampleDissolveTime advanced="true"><DisplayName>Stir to dissolve for</DisplayName><Value dt="integer">120</Value><MinValue dt="integer">0</MinValue><MaxValue dt="integer">600</MaxValue><Units> seconds</Units><Format>%1d</Format><ValidityCondition><Equal><Setting>DoDissolution</Setting><Value>Yes</Value></Equal></ValidityCondition></SampleDissolveTime><SampleDissolveStirSpeed advanced="true"><DisplayName>For dissolution, stir at</DisplayName><Value dt="integer">10</Value><MinValue dt="integer">-100</MinValue><MaxValue dt="integer">100</MaxValue><Units>%</Units><Format>%1d</Format><ValidityCondition><And><Or><Equal><Setting>DissolutionPhAdjust</Setting><Value>To specific pH</Value></Equal><GreaterThan><Setting>SampleDissolveTime</Setting><Value>0</Value></GreaterThan></Or><Equal><Setting>DoDissolution</Setting><Value>Yes</Value></Equal></And></ValidityCondition></SampleDissolveStirSpeed><CO2Purge section="true" advanced="true"><DisplayName>Carbonate purge</DisplayName></CO2Purge><CarbonatePurge advanced="true"><DisplayName>Perform a carbonate purge</DisplayName><Value dt="string">No</Value><OptionalValues><Value dt="string">No</Value><Value dt="string">Yes</Value></OptionalValues><Format>%s</Format></CarbonatePurge><CarbonatePurgePh advanced="true"><DisplayName>Purge pH</DisplayName><Value dt="double">3</Value><MinValue dt="double">0</MinValue><MaxValue dt="double">14</MaxValue><Format>%.1f</Format><ValidityCondition><Equal><Setting>CarbonatePurge</Setting><Value>Yes</Value></Equal></ValidityCondition></CarbonatePurgePh><CarbonatePurgeStirSpeed advanced="true"><DisplayName>For purge, stir at</DisplayName><Value dt="integer">15</Value><MinValue dt="integer">-100</MinValue><MaxValue dt="integer">100</MaxValue><Units>%</Units><Format>%1d</Format><ValidityCondition><Equal><Setting>CarbonatePurge</Setting><Value>Yes</Value></Equal></ValidityCondition></CarbonatePurgeStirSpeed><CarbonatePurgeDelay advanced="true"><DisplayName>Purge delay</DisplayName><Value dt="integer">60</Value><MinValue dt="integer">0</MinValue><MaxValue dt="integer">1000</MaxValue><Units> seconds</Units><Format>%1d</Format><ValidityCondition><Equal><Setting>CarbonatePurge</Setting><Value>Yes</Value></Equal></ValidityCondition></CarbonatePurgeDelay><DoRedissolution advanced="true"><DisplayName>Perform redissolution</DisplayName><Value dt="string">Yes</Value><OptionalValues><Value dt="string">No</Value><Value dt="string">Yes</Value></OptionalValues><Format>%s</Format><ValidityCondition><Equal><Setting>CarbonatePurge</Setting><Value>Yes</Value></Equal></ValidityCondition></DoRedissolution><RedissolutionPhAdjust advanced="true"><DisplayName>Adjust and hold pH for redissolution</DisplayName><Value dt="string">To start pH</Value><OptionalValues><Value dt="string">No</Value><Value dt="string">To start pH</Value><Value dt="string">To specific pH</Value></OptionalValues><Format>%s</Format><ValidityCondition><And><Equal><Setting>CarbonatePurge</Setting><Value>Yes</Value></Equal><Equal><Setting>DoRedissolution</Setting><Value>Yes</Value></Equal></And></ValidityCondition></RedissolutionPhAdjust><RedissolutionPh advanced="true"><DisplayName>Redissolution pH</DisplayName><Value dt="double">2</Value><MinValue dt="double">0</MinValue><MaxValue dt="double">16</MaxValue><Format>%.3f</Format><ValidityCondition><And><Equal><Setting>CarbonatePurge</Setting><Value>Yes</Value></Equal><Equal><Setting>DoRedissolution</Setting><Value>Yes</Value></Equal><Equal><Setting>RedissolutionPhAdjust</Setting><Value>To specific pH</Value></Equal></And></ValidityCondition></RedissolutionPh><SampleRedissolveTime advanced="true"><DisplayName>Stir to redissolve for</DisplayName><Value dt="integer">60</Value><MinValue dt="integer">0</MinValue><MaxValue dt="integer">600</MaxValue><Units> seconds</Units><Format>%1d</Format><ValidityCondition><And><Equal><Setting>CarbonatePurge</Setting><Value>Yes</Value></Equal><Equal><Setting>DoRedissolution</Setting><Value>Yes</Value></Equal></And></ValidityCondition></SampleRedissolveTime><SampleRedissolveStirSpeed advanced="true"><DisplayName>For redissolution, stir at</DisplayName><Value dt="integer">15</Value><MinValue dt="integer">-100</MinValue><MaxValue dt="integer">100</MaxValue><Units>%</Units><Format>%1d</Format><ValidityCondition><And><Equal><Setting>CarbonatePurge</Setting><Value>Yes</Value></Equal><Or><Equal><Setting>RedissolutionPhAdjust</Setting><Value>To specific pH</Value></Equal><GreaterThan><Setting>SampleRedissolveTime</Setting><Value>0</Value></GreaterThan></Or><Equal><Setting>DoRedissolution</Setting><Value>Yes</Value></Equal></And></ValidityCondition></SampleRedissolveStirSpeed><TemperatureControl section="true" advanced="true"><DisplayName>Temperature Control</DisplayName></TemperatureControl><WaitForTemperature advanced="true"><DisplayName>Wait for temperature</DisplayName><Value dt="string">Yes</Value><OptionalValues><Value dt="string">No</Value><Value dt="string">Yes</Value></OptionalValues><Format>%s</Format></WaitForTemperature><RequiredStartTemperature advanced="true"><DisplayName>Required start temperature</DisplayName><Value dt="double">25</Value><MinValue dt="double">10</MinValue><MaxValue dt="double">70</MaxValue><Units>&#176;C</Units><Format>%.1f</Format><ValidityCondition><Equal><Setting>WaitForTemperature</Setting><Value>Yes</Value></Equal></ValidityCondition></RequiredStartTemperature><AcceptableTemperatureDeviation advanced="true"><DisplayName>Acceptable deviation</DisplayName><Value dt="double">0.5</Value><MinValue dt="double">0</MinValue><MaxValue dt="double">5</MaxValue><Units>&#176;C</Units><Format>%.1f</Format><ValidityCondition><Equal><Setting>WaitForTemperature</Setting><Value>Yes</Value></Equal></ValidityCondition></AcceptableTemperatureDeviation><WaitForTemperatureTime advanced="true"><DisplayName>Time to wait</DisplayName><Value dt="integer">60</Value><MinValue dt="integer">0</MinValue><MaxValue dt="integer">1000</MaxValue><Units> seconds</Units><Format>%1d</Format><ValidityCondition><Equal><Setting>WaitForTemperature</Setting><Value>Yes</Value></Equal></ValidityCondition></WaitForTemperatureTime><TemperatureStirSpeed advanced="true"><DisplayName>Stir speed of</DisplayName><Value dt="integer">50</Value><MinValue dt="integer">-100</MinValue><MaxValue dt="integer">100</MaxValue><Units>%</Units><Format>%1d</Format><ValidityCondition><Equal><Setting>WaitForTemperature</Setting><Value>Yes</Value></Equal></ValidityCondition></TemperatureStirSpeed><Sweep1 section="true"><DisplayName>Titration 1</DisplayName></Sweep1><CosolventUsed correctable="true" advanced="true"><DisplayName>Cosolvent in use</DisplayName><Value dt="string">No</Value><OptionalValues><Value dt="string">No</Value><Value dt="string">Yes</Value></OptionalValues><Format>%s</Format><ValidityCondition><Equal><Setting>CosolventUsed</Setting><Value>Yes</Value></Equal></ValidityCondition></CosolventUsed><Direction1><DisplayName>Titrate from</DisplayName><Value dt="string">High to low pH</Value><OptionalValues><Value dt="string">Low to high pH</Value><Value dt="string">High to low pH</Value></OptionalValues><Format>%s</Format></Direction1><PhAdjust advanced="true"><DisplayName>Adjust to start pH</DisplayName><Value dt="string">Yes</Value><OptionalValues><Value dt="string">No</Value><Value dt="string">Yes</Value></OptionalValues><Format>%s</Format></PhAdjust><PhAdjustStirPeriod1 advanced="true"><DisplayName>After pH adjust stir for</DisplayName><Value dt="integer">30</Value><MinValue dt="integer">0</MinValue><MaxValue dt="integer">600</MaxValue><Units> seconds</Units><Format>%1d</Format><ValidityCondition><Equal><Setting>PhAdjust</Setting><Value>Yes</Value></Equal></ValidityCondition></PhAdjustStirPeriod1><PartitioningStirPeriod1 advanced="true"><DisplayName>Stir to allow partitioning for</DisplayName><Value dt="integer">15</Value><MinValue dt="integer">0</MinValue><MaxValue dt="integer">600</MaxValue><Units> seconds</Units><Format>%1d</Format></PartitioningStirPeriod1><PartitioningStirSpeed1 advanced="true"><DisplayName>Stirrer speed for partitioning</DisplayName><Value dt="integer">50</Value><MinValue dt="integer">-100</MinValue><MaxValue dt="integer">100</MaxValue><Units>%</Units><Format>%1d</Format></PartitioningStirSpeed1><Sweep2 section="true"><DisplayName>Titration 2</DisplayName><ValidityCondition><GreaterThan><Setting>NumberOfSweeps</Setting><Value>1</Value></GreaterThan></ValidityCondition></Sweep2><Direction2><DisplayName>Titrate from</DisplayName><Value dt="string">High to low pH</Value><OptionalValues><Value dt="string">Low to high pH</Value><Value dt="string">High to low pH</Value></OptionalValues><Format>%s</Format><ValidityCondition><GreaterThan><Setting>NumberOfSweeps</Setting><Value>1</Value></GreaterThan></ValidityCondition></Direction2><AdditionalWaterSweeps1and2><DisplayName>Add additional water</DisplayName><Value dt="double">0</Value><MinValue dt="double">0</MinValue><MaxValue dt="double">500</MaxValue><Units> mL</Units><Format>%.2f</Format><ValidityCondition><GreaterThan><Setting>NumberOfSweeps</Setting><Value>1</Value></GreaterThan></ValidityCondition></AdditionalWaterSweeps1and2><AdditionalWaterSweeps1and2Mode advanced="true"><DisplayName>Additional water added</DisplayName><Value dt="string">Automatic</Value><OptionalValues><Value dt="string">Automatic</Value><Value dt="string">Manual</Value></OptionalValues><Format>%s</Format><ValidityCondition><And><GreaterThan><Setting>NumberOfSweeps</Setting><Value>1</Value></GreaterThan><NotEqual><Setting>AdditionalWaterSweeps1and2</Setting><Value>0</Value></NotEqual></And></ValidityCondition></AdditionalWaterSweeps1and2Mode><AdditionalPartitionSweeps1and2><DisplayName>Additional partition solvent volume</DisplayName><Value dt="double">0.04</Value><MinValue dt="double">0</MinValue><MaxValue dt="double">500</MaxValue><Units> mL</Units><Format>%.3f</Format><ValidityCondition><GreaterThan><Setting>NumberOfSweeps</Setting><Value>1</Value></GreaterThan></ValidityCondition></AdditionalPartitionSweeps1and2><AdditionalPartitionSweeps1and2Mode advanced="true"><DisplayName>Additional partition solvent added</DisplayName><Value dt="string">Automatic</Value><OptionalValues><Value dt="string">Automatic</Value><Value dt="string">Manual</Value></OptionalValues><Format>%s</Format><ValidityCondition><And><GreaterThan><Setting>NumberOfSweeps</Setting><Value>1</Value></GreaterThan><NotEqual><Setting>AdditionalPartitionSweeps1and2</Setting><Value>0</Value></NotEqual></And></ValidityCondition></AdditionalPartitionSweeps1and2Mode><PhAdjustStirPeriod2 advanced="true"><DisplayName>After pH adjust stir for</DisplayName><Value dt="integer">30</Value><MinValue dt="integer">0</MinValue><MaxValue dt="integer">600</MaxValue><Units> seconds</Units><Format>%1d</Format><ValidityCondition><Or><And><Equal><Setting>Direction1</Setting><Value>Low to high pH</Value></Equal><Equal><Setting>Direction2</Setting><Value>Low to high pH</Value></Equal><GreaterThan><Setting>NumberOfSweeps</Setting><Value>1</Value></GreaterThan></And><And><Equal><Setting>Direction1</Setting><Value>High to low pH</Value></Equal><Equal><Setting>Direction2</Setting><Value>High to low pH</Value></Equal><GreaterThan><Setting>NumberOfSweeps</Setting><Value>1</Value></GreaterThan></And></Or></ValidityCondition></PhAdjustStirPeriod2><PartitioningStirPeriod2 advanced="true"><DisplayName>Stir to allow partitioning for</DisplayName><Value dt="integer">15</Value><MinValue dt="integer">0</MinValue><MaxValue dt="integer">600</MaxValue><Units> seconds</Units><Format>%1d</Format><ValidityCondition><GreaterThan><Setting>NumberOfSweeps</Setting><Value>1</Value></GreaterThan></ValidityCondition></PartitioningStirPeriod2><PartitioningStirSpeed2 advanced="true"><DisplayName>Stirrer speed for partitioning</DisplayName><Value dt="integer">55</Value><MinValue dt="integer">-100</MinValue><MaxValue dt="integer">100</MaxValue><Units>%</Units><Format>%1d</Format><ValidityCondition><GreaterThan><Setting>NumberOfSweeps</Setting><Value>1</Value></GreaterThan></ValidityCondition></PartitioningStirSpeed2><Sweep3 section="true"><DisplayName>Titration 3</DisplayName><ValidityCondition><GreaterThan><Setting>NumberOfSweeps</Setting><Value>2</Value></GreaterThan></ValidityCondition></Sweep3><Direction3><DisplayName>Titrate from</DisplayName><Value dt="string">High to low pH</Value><OptionalValues><Value dt="string">Low to high pH</Value><Value dt="string">High to low pH</Value></OptionalValues><Format>%s</Format><ValidityCondition><GreaterThan><Setting>NumberOfSweeps</Setting><Value>2</Value></GreaterThan></ValidityCondition></Direction3><AdditionalWaterSweeps2and3><DisplayName>Add additional water</DisplayName><Value dt="double">0</Value><MinValue dt="double">0</MinValue><MaxValue dt="double">500</MaxValue><Units> mL</Units><Format>%.2f</Format><ValidityCondition><GreaterThan><Setting>NumberOfSweeps</Setting><Value>2</Value></GreaterThan></ValidityCondition></AdditionalWaterSweeps2and3><AdditionalWaterSweeps2and3Mode advanced="true"><DisplayName>Additional water added</DisplayName><Value dt="string">Automatic</Value><OptionalValues><Value dt="string">Automatic</Value><Value dt="string">Manual</Value></OptionalValues><Format>%s</Format><ValidityCondition><And><GreaterThan><Setting>NumberOfSweeps</Setting><Value>2</Value></GreaterThan><NotEqual><Setting>AdditionalWaterSweeps2and3</Setting><Value>0</Value></NotEqual></And></ValidityCondition></AdditionalWaterSweeps2and3Mode><AdditionalPartitionSweeps2and3><DisplayName>Additional partition solvent volume</DisplayName><Value dt="double">0.5</Value><MinValue dt="double">0</MinValue><MaxValue dt="double">500</MaxValue><Units> mL</Units><Format>%.3f</Format><ValidityCondition><GreaterThan><Setting>NumberOfSweeps</Setting><Value>2</Value></GreaterThan></ValidityCondition></AdditionalPartitionSweeps2and3><AdditionalPartitionSweeps2and3Mode advanced="true"><DisplayName>Additional partition solvent added</DisplayName><Value dt="string">Automatic</Value><OptionalValues><Value dt="string">Automatic</Value><Value dt="string">Manual</Value></OptionalValues><Format>%s</Format><ValidityCondition><And><GreaterThan><Setting>NumberOfSweeps</Setting><Value>2</Value></GreaterThan><NotEqual><Setting>AdditionalPartitionSweeps2and3</Setting><Value>0</Value></NotEqual></And></ValidityCondition></AdditionalPartitionSweeps2and3Mode><PhAdjustStirPeriod3 advanced="true"><DisplayName>After pH adjust stir for</DisplayName><Value dt="integer">30</Value><MinValue dt="integer">0</MinValue><MaxValue dt="integer">600</MaxValue><Units> seconds</Units><Format>%1d</Format><ValidityCondition><Or><And><Equal><Setting>Direction2</Setting><Value>Low to high pH</Value></Equal><Equal><Setting>Direction3</Setting><Value>Low to high pH</Value></Equal><GreaterThan><Setting>NumberOfSweeps</Setting><Value>2</Value></GreaterThan></And><And><Equal><Setting>Direction2</Setting><Value>High to low pH</Value></Equal><Equal><Setting>Direction3</Setting><Value>High to low pH</Value></Equal><GreaterThan><Setting>NumberOfSweeps</Setting><Value>2</Value></GreaterThan></And></Or></ValidityCondition></PhAdjustStirPeriod3><PartitioningStirPeriod3 advanced="true"><DisplayName>Stir to allow partitioning for</DisplayName><Value dt="integer">15</Value><MinValue dt="integer">0</MinValue><MaxValue dt="integer">600</MaxValue><Units> seconds</Units><Format>%1d</Format><ValidityCondition><GreaterThan><Setting>NumberOfSweeps</Setting><Value>2</Value></GreaterThan></ValidityCondition></PartitioningStirPeriod3><PartitioningStirSpeed3 advanced="true"><DisplayName>Stirrer speed for partitioning</DisplayName><Value dt="integer">60</Value><MinValue dt="integer">-100</MinValue><MaxValue dt="integer">100</MaxValue><Units>%</Units><Format>%1d</Format><ValidityCondition><GreaterThan><Setting>NumberOfSweeps</Setting><Value>2</Value></GreaterThan></ValidityCondition></PartitioningStirSpeed3><Stability section="true" advanced="true"><DisplayName>Data Point Stability</DisplayName></Stability><CollectionStirring advanced="true"><DisplayName>Stir during data point collection</DisplayName><Value dt="string">No</Value><OptionalValues><Value dt="string">Yes</Value><Value dt="string">No</Value></OptionalValues><Format>%s</Format></CollectionStirring><CollectionStirSpeed advanced="true"><DisplayName>For point collection, stir at</DisplayName><Value dt="integer">-20</Value><MinValue dt="integer">-100</MinValue><MaxValue dt="integer">100</MaxValue><Units>%</Units><Format>%1d</Format><ValidityCondition><Equal><Setting>CollectionStirring</Setting><Value>Yes</Value></Equal></ValidityCondition></CollectionStirSpeed><PointDelay advanced="true"><DisplayName>Delay before data point collection</DisplayName><Value dt="integer">0</Value><MinValue dt="integer">0</MinValue><MaxValue dt="integer">600</MaxValue><Units> seconds</Units><Format>%1d</Format></PointDelay><AveragePoints advanced="true"><DisplayName>Number of points to average</DisplayName><Value dt="integer">20</Value><MinValue dt="integer">2</MinValue><MaxValue dt="integer">600</MaxValue><Units> points</Units><Format>%1d</Format></AveragePoints><PointInterval advanced="true"><DisplayName>Time interval between points</DisplayName><Value dt="double">0.5</Value><MinValue dt="double">0</MinValue><MaxValue dt="double">30</MaxValue><Units> seconds</Units><Format>%.2f</Format></PointInterval><RequiredStdDev advanced="true"><DisplayName>Required maximum standard deviation</DisplayName><Value dt="double">0.001</Value><MinValue dt="double">0</MinValue><MaxValue dt="double">10</MaxValue><Units> dpH/dt</Units><Format>%.5f</Format></RequiredStdDev><StabilityTimeout advanced="true"><DisplayName>Stability timeout after</DisplayName><Value dt="integer">60</Value><MinValue dt="integer">0</MinValue><MaxValue dt="integer">5000</MaxValue><Units> seconds</Units><Format>%1d</Format></StabilityTimeout></Settings><AutoImport><FourPlus/><AcidConcentration/><BaseConcentration/></AutoImport><BuiltInAssay/><DefaultTitle>pH-metric high logP</DefaultTitle><ShowAdvancedSettings/></AssayTemplate><InstrumentSetup><Instrument><Owner>Merck</Owner><Id>T312060</Id><ConnectionInfo><Description>SiriusT3</Description><Id>T3UI9BCM</Id></ConnectionInfo><HardwareType>1</HardwareType><Autoloader><SerialNumber>T3AL1200345</SerialNumber><Installed>2015-11-10T14:34:13</Installed><Speed>1.3</Speed><AddressX>10</AddressX><AddressY>11</AddressY><AddressZ>12</AddressZ><AddressNorgrenIo>13</AddressNorgrenIo><AutoloaderTeachPosition><WhenTaught>2017-08-15T18:09:09</WhenTaught><AutoloaderLogicalPosition><Group>RackB</Group><X>0</X><Y>7</Y></AutoloaderLogicalPosition><AutoloaderPhysicalPosition><X>18236</X><Y>62480</Y><Z>20130</Z></AutoloaderPhysicalPosition></AutoloaderTeachPosition><AutoloaderTeachPosition><WhenTaught>2017-08-15T18:03:12</WhenTaught><AutoloaderLogicalPosition><Group>Stage</Group><X>0</X><Y>0</Y></AutoloaderLogicalPosition><AutoloaderPhysicalPosition><X>57098</X><Y>80466</Y><Z>11502</Z></AutoloaderPhysicalPosition></AutoloaderTeachPosition><AutoloaderTeachPosition><WhenTaught>2017-08-15T18:05:53</WhenTaught><AutoloaderLogicalPosition><Group>Stage</Group><X>0</X><Y>1</Y></AutoloaderLogicalPosition><AutoloaderPhysicalPosition><X>57218</X><Y>73200</Y><Z>11688</Z></AutoloaderPhysicalPosition></AutoloaderTeachPosition><AutoloaderTeachPosition><WhenTaught>2017-08-15T18:06:41</WhenTaught><AutoloaderLogicalPosition><Group>Bath</Group><X>0</X><Y>0</Y></AutoloaderLogicalPosition><AutoloaderPhysicalPosition><X>35772</X><Y>77362</Y><Z>20246</Z></AutoloaderPhysicalPosition></AutoloaderTeachPosition><AutoloaderTeachPosition><WhenTaught>2018-01-18T18:37:11</WhenTaught><AutoloaderLogicalPosition><Group>Sponge</Group><X>0</X><Y>0</Y></AutoloaderLogicalPosition><AutoloaderPhysicalPosition><X>7360</X><Y>74254</Y><Z>14466</Z></AutoloaderPhysicalPosition></AutoloaderTeachPosition><AutoloaderTeachPosition><WhenTaught>2017-08-15T18:07:18</WhenTaught><AutoloaderLogicalPosition><Group>Sponge</Group><X>1</X><Y>0</Y></AutoloaderLogicalPosition><AutoloaderPhysicalPosition><X>9932</X><Y>77362</Y><Z>19540</Z></AutoloaderPhysicalPosition></AutoloaderTeachPosition><AutoloaderTeachPosition><WhenTaught>2017-08-15T18:10:19</WhenTaught><AutoloaderLogicalPosition><Group>RackB</Group><X>0</X><Y>0</Y></AutoloaderLogicalPosition><AutoloaderPhysicalPosition><X>18260</X><Y>35160</Y><Z>20108</Z></AutoloaderPhysicalPosition></AutoloaderTeachPosition><AutoloaderTeachPosition><WhenTaught>2017-08-15T18:11:40</WhenTaught><AutoloaderLogicalPosition><Group>RackD</Group><X>0</X><Y>7</Y></AutoloaderLogicalPosition><AutoloaderPhysicalPosition><X>18308</X><Y>28144</Y><Z>19924</Z></AutoloaderPhysicalPosition></AutoloaderTeachPosition><AutoloaderTeachPosition><WhenTaught>2017-08-15T18:13:00</WhenTaught><AutoloaderLogicalPosition><Group>RackD</Group><X>0</X><Y>0</Y></AutoloaderLogicalPosition><AutoloaderPhysicalPosition><X>18388</X><Y>986</Y><Z>19982</Z></AutoloaderPhysicalPosition></AutoloaderTeachPosition><AutoloaderTeachPosition><WhenTaught>2017-08-15T18:22:49</WhenTaught><AutoloaderLogicalPosition><Group>RackD</Group><X>5</X><Y>0</Y></AutoloaderLogicalPosition><AutoloaderPhysicalPosition><X>1036</X><Y>842</Y><Z>20196</Z></AutoloaderPhysicalPosition></AutoloaderTeachPosition><AutoloaderTeachPosition><WhenTaught>2017-08-15T18:21:58</WhenTaught><AutoloaderLogicalPosition><Group>RackB</Group><X>5</X><Y>0</Y></AutoloaderLogicalPosition><AutoloaderPhysicalPosition><X>956</X><Y>35282</Y><Z>20046</Z></AutoloaderPhysicalPosition></AutoloaderTeachPosition><AutoloaderTeachPosition><WhenTaught>2017-08-15T18:30:19</WhenTaught><AutoloaderLogicalPosition><Group>RackA</Group><X>5</X><Y>0</Y></AutoloaderLogicalPosition><AutoloaderPhysicalPosition><X>26604</X><Y>35298</Y><Z>19908</Z></AutoloaderPhysicalPosition></AutoloaderTeachPosition><AutoloaderTeachPosition><WhenTaught>2018-01-18T18:32:12</WhenTaught><AutoloaderLogicalPosition><Group>RackC</Group><X>5</X><Y>0</Y></AutoloaderLogicalPosition><AutoloaderPhysicalPosition><X>26752</X><Y>678</Y><Z>20200</Z></AutoloaderPhysicalPosition></AutoloaderTeachPosition><AutoloaderTeachPosition><WhenTaught>2017-08-15T18:24:08</WhenTaught><AutoloaderLogicalPosition><Group>RackC</Group><X>0</X><Y>0</Y></AutoloaderLogicalPosition><AutoloaderPhysicalPosition><X>43844</X><Y>1168</Y><Z>19996</Z></AutoloaderPhysicalPosition></AutoloaderTeachPosition><AutoloaderTeachPosition><WhenTaught>2017-08-15T18:25:03</WhenTaught><AutoloaderLogicalPosition><Group>RackC</Group><X>0</X><Y>7</Y></AutoloaderLogicalPosition><AutoloaderPhysicalPosition><X>43676</X><Y>28464</Y><Z>19828</Z></AutoloaderPhysicalPosition></AutoloaderTeachPosition><AutoloaderTeachPosition><WhenTaught>2017-08-15T18:30:55</WhenTaught><AutoloaderLogicalPosition><Group>RackA</Group><X>0</X><Y>0</Y></AutoloaderLogicalPosition><AutoloaderPhysicalPosition><X>43740</X><Y>35464</Y><Z>19708</Z></AutoloaderPhysicalPosition></AutoloaderTeachPosition><AutoloaderTeachPosition><WhenTaught>2017-08-15T18:31:27</WhenTaught><AutoloaderLogicalPosition><Group>RackA</Group><X>0</X><Y>7</Y></AutoloaderLogicalPosition><AutoloaderPhysicalPosition><X>43796</X><Y>62832</Y><Z>19822</Z></AutoloaderPhysicalPosition></AutoloaderTeachPosition><AutoloaderFirmware><VersionAxisX>1.17 AI1DI2DO2 Stepper 2</VersionAxisX><VersionAxisY>1.17 AI1DI2DO2 Stepper 2</VersionAxisY><VersionAxisZ>1.17 AI1DI2DO2 Stepper 2</VersionAxisZ><VersionNorgrenIo>1.11 AI1DI0DO4 Norgren I/O</VersionNorgrenIo></AutoloaderFirmware></Autoloader><DispenserModule><SerialNumber>T3DM1200361</SerialNumber><Installed>2009-03-31T10:24:52</Installed><Dispenser><Slot>0</Slot><Installed>2009-03-31T10:25:05</Installed><Name>Water</Name><SpeedLoad>0.3</SpeedLoad><SpeedDispense>0.3</SpeedDispense><Address>1</Address><SyringeVolume>2.5</SyringeVolume><DispenserFirmware><Version>1.2.1(r2)</Version></DispenserFirmware><Titrant><ModuleId>0</ModuleId><Slot>0</Slot><Port>0</Port><Type>0</Type><Subtype>0</Subtype><Concentration>0.15</Concentration><Batch>02-06-2018</Batch><Installed>2018-02-27T15:05:59</Installed><InstalledVolume>500</InstalledVolume><CurrentVolume>449.998</CurrentVolume></Titrant></Dispenser><Dispenser><Slot>2</Slot><Installed>2009-03-31T10:25:11</Installed><Name>Acid</Name><SpeedLoad>1</SpeedLoad><SpeedDispense>1</SpeedDispense><Address>3</Address><SyringeVolume>0.5</SyringeVolume><DispenserFirmware><Version>1.2.1(r2)</Version></DispenserFirmware><Titrant><ModuleId>0</ModuleId><Slot>2</Slot><Port>0</Port><Type>1</Type><Subtype>0</Subtype><Concentration>0.5</Concentration><Batch>02-27-2018</Batch><Installed>2018-02-27T15:27:22</Installed><InstalledVolume>500</InstalledVolume><CurrentVolume>491.728</CurrentVolume></Titrant></Dispenser><Dispenser><Slot>1</Slot><Installed>2009-03-31T10:25:21</Installed><Name>Base</Name><SpeedLoad>1</SpeedLoad><SpeedDispense>1</SpeedDispense><Address>2</Address><SyringeVolume>0.5</SyringeVolume><DispenserFirmware><Version>1.2.1(r2)</Version></DispenserFirmware><Titrant><ModuleId>0</ModuleId><Slot>1</Slot><Port>0</Port><Type>2</Type><Subtype>0</Subtype><Concentration>0.5</Concentration><Batch>9/22/2017</Batch><Installed>2018-02-27T15:21:22</Installed><InstalledVolume>500</InstalledVolume><CurrentVolume>490.878</CurrentVolume></Titrant></Dispenser><Dispenser><Slot>5</Slot><Installed>2009-03-31T10:26:24</Installed><Name>Cosolvent</Name><SpeedLoad>0.3</SpeedLoad><SpeedDispense>0.3</SpeedDispense><Address>6</Address><SyringeVolume>2.5</SyringeVolume><DistributorSlot>4</DistributorSlot><DispenserFirmware><Version>1.2.1(r2)</Version></DispenserFirmware></Dispenser><Dispenser><Slot>3</Slot><Installed>2010-08-03T10:05:16</Installed><Name>Buffer</Name><SpeedLoad>1</SpeedLoad><SpeedDispense>1</SpeedDispense><Address>4</Address><SyringeVolume>0.5</SyringeVolume><DispenserFirmware><Version>1.2.1(r2)</Version></DispenserFirmware><Titrant><ModuleId>0</ModuleId><Slot>3</Slot><Port>0</Port><Type>5</Type><Subtype>5</Subtype><Concentration>0</Concentration><Batch>2018/01/31</Batch><Installed>2018-02-28T15:18:04</Installed><InstalledVolume>207</InstalledVolume><CurrentVolume>206.985</CurrentVolume></Titrant></Dispenser><Dispenser><Slot>6</Slot><Installed>2010-10-22T15:52:43</Installed><Name>Octanol</Name><SpeedLoad>1</SpeedLoad><SpeedDispense>1</SpeedDispense><Address>7</Address><SyringeVolume>0.5</SyringeVolume><DispenserFirmware><Version>1.2.1(r2)</Version></DispenserFirmware><Titrant><ModuleId>0</ModuleId><Slot>6</Slot><Port>0</Port><Type>5</Type><Subtype>0</Subtype><Concentration>0</Concentration><Batch>01-31-2018</Batch><Installed>2018-02-27T14:59:35</Installed><InstalledVolume>250</InstalledVolume><CurrentVolume>242.26</CurrentVolume></Titrant></Dispenser><Distributor><Slot>4</Slot><Installed>2009-03-31T10:28:19</Installed><Name>Distribution Valve</Name><Speed>1</Speed><Address>5</Address><NumberOfPorts>6</NumberOfPorts><DistributorFirmware><Version>1.1.3</Version></DistributorFirmware><Titrants><Titrant><ModuleId>0</ModuleId><Slot>4</Slot><Port>0</Port><Type>3</Type><Subtype>0</Subtype><Concentration>0.15</Concentration><CosolventType>3</CosolventType><VolumeFraction>0.8</VolumeFraction><Batch>09-26-17</Batch><Installed>2018-02-07T14:42:01</Installed><InstalledVolume>250</InstalledVolume><CurrentVolume>131.421</CurrentVolume></Titrant><Titrant><ModuleId>0</ModuleId><Slot>4</Slot><Port>1</Port><Type>5</Type><Subtype>3</Subtype><Concentration>0</Concentration><Batch>11-01-17</Batch><Installed>2018-02-27T15:37:57</Installed><InstalledVolume>200</InstalledVolume><CurrentVolume>200</CurrentVolume></Titrant></Titrants></Distributor></DispenserModule><Spectrometer><Installed>2010-11-23T16:22:28</Installed><SerialNumber>074811</SerialNumber><DipProbeSerialNumber>10196</DipProbeSerialNumber><WavelengthCoefficient0>183.333</WavelengthCoefficient0><WavelengthCoefficient1>2.21568</WavelengthCoefficient1><WavelengthCoefficient2>-0.000289308</WavelengthCoefficient2><Spectrometer><SpectrometerId>0</SpectrometerId><SettleTime>15</SettleTime><HoldTime>60</HoldTime><InitialHold>1</InitialHold></Spectrometer><SpectrometerLamp><SpectrometerId>0</SpectrometerId><Installed>2010-11-23T16:22:28</Installed><SecondsOfUse>403735</SecondsOfUse></SpectrometerLamp><SpectrometerCalibration><SpectrometerId>0</SpectrometerId><Timestamp>2018-02-27T15:40:38</Timestamp><IntegrationTime>40</IntegrationTime><NumSpectraToAverage>10</NumSpectraToAverage><MaximumIntensity>65535</MaximumIntensity><SecondsOfUse>382689</SecondsOfUse><Spectrum size="256">1640 1993 3175 5640 8856 11526 13330 15381 19021 24754 31416 36051 36664 34605 32893 33400 36804 42996 50758 57356 59860 57693 53262 49269 47078 46956 48810 52492 57485 62306 64906 63992 59422 52763 46161 40775 36995 34765 33938 34446 36208 38976 42284 45287 46981 46794 44804 41755 38554 35810 33765 32465 31798 31672 32064 32900 34134 35709 37505 39359 41069 42271 42767 42421 41211 39323 37059 34642 32271 30087 28145 26526 25204 24154 23351 22756 22333 22076 21988 22061 22301 22715 23283 24030 24811 25449 25964 26449 26886 27141 27022 26538 25936 25255 24392 23396 22625 21921 21047 20161 19533 18956 18323 17891 17662 17565 17452 17495 17803 18409 18976 19142 19251 19456 19625 19704 19907 20409 21394 22271 22498 22217 21677 21081 20689 20751 20853 20538 20155 19783 18726 16916 15593 15069 14911 14727 14676 15436 18675 20602 18614 14412 12274 11182 10679 10481 10339 10050 9643 9192 8809 8463 8113 7774 7474 7184 6950 6840 6851 6884 6966 7167 7339 7421 7552 7755 7870 7928 7916 7880 7835 7882 7887 8034 8354 8921 10130 12996 17590 22546 26826 30822 34246 37471 38124 36293 33140 29639 26443 25256 25122 24413 23856 24067 23927 22779 21093 19735 18741 17633 16121 14447 13062 12086 11144 9992 8758 7621 6660 5949 5448 4987 4510 4081 3833 3900 5010 11025 26299 42172 43602 31252 16847 8230 4636 3400 3140 3157 3193 3231 3302 3428 3596 3748 3832 3825 3766 3695 3626 3562 3476 3396 3366 3396 3468 3529 3575 3594 3596 3578 3595 3643 3770 3969 4223 4361</Spectrum></SpectrometerCalibration></Spectrometer><Titrator><SerialNumber>T3TM1200161</SerialNumber><Installed>2009-03-31T10:24:17</Installed><Speed>0.8</Speed><AddressX>1</AddressX><AddressZ>2</AddressZ><AddressSiriusIo>1</AddressSiriusIo><AddressNorgrenIo>3</AddressNorgrenIo><TitratorTeachPosition><WhenTaught>2017-08-15T17:40:07</WhenTaught><TitratorLogicalPosition><X>10</X></TitratorLogicalPosition><TitratorPhysicalPosition><X>750</X><Z>28576</Z></TitratorPhysicalPosition></TitratorTeachPosition><TitratorTeachPosition><WhenTaught>2017-08-15T17:40:49</WhenTaught><TitratorLogicalPosition><X>9</X></TitratorLogicalPosition><TitratorPhysicalPosition><X>7396</X><Z>28356</Z></TitratorPhysicalPosition></TitratorTeachPosition><TitratorTeachPosition><WhenTaught>2017-08-15T17:50:33</WhenTaught><TitratorLogicalPosition><X>6</X></TitratorLogicalPosition><TitratorPhysicalPosition><X>27380</X><Z>28212</Z></TitratorPhysicalPosition></TitratorTeachPosition><TitratorTeachPosition><WhenTaught>2017-08-15T14:33:38</WhenTaught><TitratorLogicalPosition><X>5</X></TitratorLogicalPosition><TitratorPhysicalPosition><X>35504</X><Z>28508</Z></TitratorPhysicalPosition></TitratorTeachPosition><TitratorTeachPosition><WhenTaught>2017-08-15T17:51:13</WhenTaught><TitratorLogicalPosition><X>4</X></TitratorLogicalPosition><TitratorPhysicalPosition><X>45348</X><Z>28612</Z></TitratorPhysicalPosition></TitratorTeachPosition><TitratorTeachPosition><WhenTaught>2017-08-15T14:34:47</WhenTaught><TitratorLogicalPosition><X>3</X></TitratorLogicalPosition><TitratorPhysicalPosition><X>53984</X><Z>20734</Z></TitratorPhysicalPosition></TitratorTeachPosition><TitratorTeachPosition><WhenTaught>2017-08-15T14:35:28</WhenTaught><TitratorLogicalPosition><X>2</X></TitratorLogicalPosition><TitratorPhysicalPosition><X>60692</X><Z>28220</Z></TitratorPhysicalPosition></TitratorTeachPosition><TitratorTeachPosition><WhenTaught>2017-08-15T17:58:34</WhenTaught><TitratorLogicalPosition><X>1</X></TitratorLogicalPosition><TitratorPhysicalPosition><X>69540</X><Z>28572</Z></TitratorPhysicalPosition></TitratorTeachPosition><TitratorTeachPosition><WhenTaught>2018-01-18T16:19:50</WhenTaught><TitratorLogicalPosition><X>0</X></TitratorLogicalPosition><TitratorPhysicalPosition><X>76700</X><Z>29084</Z></TitratorPhysicalPosition></TitratorTeachPosition><Peltier version="2"><Installed>2010-08-05T11:35:13</Installed><Type>5R7-002</Type><ProportionalBand>7</ProportionalBand><IntegralValue>0.7</IntegralValue><DerivativeValue>0.07</DerivativeValue><ProcessValueOffset>0</ProcessValueOffset><ProbeProportionalBand>10</ProbeProportionalBand><ProbeIntegralValue>1</ProbeIntegralValue><ProbeDerivativeValue>0.1</ProbeDerivativeValue></Peltier><Turbidity><Installed>2009-03-31T10:24:45</Installed><LiftHeight>1200</LiftHeight></Turbidity><WashCalibration><WhenCalibrated>2017-08-15T18:35:34</WhenCalibrated><Period>2.418</Period><Volume>11</Volume></WashCalibration><SampleStage><TitratorId>0</TitratorId><StaticLiquid><StaticLiquidId>4</StaticLiquidId><TitratorId>0</TitratorId><LogicalPosition>4</LogicalPosition><Type>SolventWash</Type><CurrentUses>3</CurrentUses><LastRefreshed>2018-02-28T15:23:32</LastRefreshed><Batch/><Description>50% IPA:50% Water</Description></StaticLiquid><StaticLiquid><StaticLiquidId>5</StaticLiquidId><TitratorId>0</TitratorId><LogicalPosition>5</LogicalPosition><Type>SurfactantWash</Type><CurrentUses>7</CurrentUses><LastRefreshed>2018-02-28T15:23:34</LastRefreshed><Batch/><Description>0.5% Trition X-100 in H20</Description></StaticLiquid><StaticLiquid><StaticLiquidId>2</StaticLiquidId><TitratorId>0</TitratorId><LogicalPosition>6</LogicalPosition><Type>pH7Wash</Type><CurrentUses>5</CurrentUses><LastRefreshed>2018-02-28T15:24:06</LastRefreshed><Batch/><Description>pH7 Wash</Description></StaticLiquid><StaticLiquid><StaticLiquidId>3</StaticLiquidId><TitratorId>0</TitratorId><LogicalPosition>7</LogicalPosition><Type>pH7Buffer</Type><CurrentUses>0</CurrentUses><LastRefreshed>2018-02-28T15:24:08</LastRefreshed><Batch/><Description>pH 7</Description></StaticLiquid><StaticLiquid><StaticLiquidId>1</StaticLiquidId><TitratorId>0</TitratorId><LogicalPosition>10</LogicalPosition><Type>StorageSolution</Type><CurrentUses>0</CurrentUses><LastRefreshed>2018-02-28T15:21:14</LastRefreshed><Batch/><Description/></StaticLiquid></SampleStage><Wash><TitratorId>0</TitratorId><LimitedVolume/><CurrentVolume>8654.09</CurrentVolume><LastRefilled>2018-02-27T14:54:39</LastRefilled><Batch>02-27-2018</Batch></Wash><Waste><TitratorId>0</TitratorId><LimitedVolume/><CurrentVolume>6781.82</CurrentVolume><LastEmptied>2017-11-28T15:36:29</LastEmptied></Waste><Electrode><ElectrodeId>7</ElectrodeId><TitratorId>0</TitratorId><Installed>2018-01-23T19:01:00</Installed><Description>T3  Electrode</Description><SerialId>T3E0923</SerialId></Electrode><ElectrodeCalibration><ElectrodeId>7</ElectrodeId><Timestamp>2018-03-01T01:57:31</Timestamp><UsageCount>1</UsageCount><MeanPhMv>3.66144</MeanPhMv><MeanTemperature>21.738</MeanTemperature><StandardDeviation>0.0262721</StandardDeviation><TimeTaken>59624</TimeTaken></ElectrodeCalibration><ElectrodeRefill><ElectrodeId>7</ElectrodeId><Timestamp>2018-02-27T14:49:43</Timestamp><Description>3M KCl</Description><Batch>KCL097</Batch></ElectrodeRefill><TitratorFirmware><VersionAxisX>1.17 AI1DI2DO2 Stepper 2</VersionAxisX><VersionAxisZ>1.17 AI1DI2DO2 Stepper 2</VersionAxisZ><VersionNorgrenIo>1.11 AI1DI0DO4 Norgren I/O</VersionNorgrenIo><VersionSiriusIo>1.1.1</VersionSiriusIo></TitratorFirmware></Titrator></Instrument></InstrumentSetup><InstrumentConfigurationList><ManualTitrationPosition>0</ManualTitrationPosition><ManualReferencePosition>1</ManualReferencePosition><VialOverflowVolume>3.5</VialOverflowVolume><AlternateVialOverflowVolume>25</AlternateVialOverflowVolume><AutoActionIdlePeriod>5</AutoActionIdlePeriod><TitrantTubeVolume>1.25</TitrantTubeVolume><SyringeFlushCount>3.5</SyringeFlushCount><FlowingWashVolume>20</FlowingWashVolume><FlowingWashStirPeriod>5</FlowingWashStirPeriod><FlowingWashStirSpeed>30</FlowingWashStirSpeed><SolventWashStirPeriod>5</SolventWashStirPeriod><SolventWashStirSpeed>30</SolventWashStirSpeed><SurfactantWashStirPeriod>5</SurfactantWashStirPeriod><SurfactantWashStirSpeed>30</SurfactantWashStirSpeed><E0BufferMinimumPoints>10</E0BufferMinimumPoints><E0BufferMaximumSd>0.015</E0BufferMaximumSd><E0BufferTimoutPeriod>60</E0BufferTimoutPeriod><E0BufferStirPeriod>5</E0BufferStirPeriod><E0BufferStirSpeed>30</E0BufferStirSpeed><E0WashStirPeriod>5</E0WashStirPeriod><E0WashStirSpeed>30</E0WashStirSpeed><E0ReadingStirSpeed>0</E0ReadingStirSpeed><UvCalibrationStirPeriod>5</UvCalibrationStirPeriod><UvCalibrationStirSpeed>30</UvCalibrationStirSpeed><UvCalibrationWashVolume>20</UvCalibrationWashVolume><UvCalibrationWashStirPeriod>5</UvCalibrationWashStirPeriod><UvCalibrationWashStirSpeed>30</UvCalibrationWashStirSpeed><OverheadDispenseHeight>10000</OverheadDispenseHeight></InstrumentConfigurationList><RecordedEvents><StartTime>2018-03-01T01:57:03</StartTime><ManualVolumeEvent><Id>0</Id><ElapsedTime>538.098</ElapsedTime><SettingName>PartitionVolume</SettingName></ManualVolumeEvent><LabelledEvent><Id>1</Id><ElapsedTime>539.198</ElapsedTime><Label>Initial pH = 5.75</Label></LabelledEvent><DataPoint><Id>2</Id><ElapsedTime>711.132</ElapsedTime><DataT3><StirrerPercent>0</StirrerPercent><StirrerRpm>0</StirrerRpm><Ph>8.5046</Ph><Temperature>24.8698</Temperature><PhMv>-84.8138</PhMv><TcMv>0</TcMv><CjCelcius>0</CjCelcius></DataT3><DataStability><PhGradient>-0.38369</PhGradient><CorrelationCoefficient>0.997777</CorrelationCoefficient><StandardDeviation>0.0189677</StandardDeviation><TimeBetweenPoints>0.5</TimeBetweenPoints><NumPointsUsed>20</NumPointsUsed><TimedoutFlag/><PhPoints size="119">9.256567 9.242337 9.236212 9.232889 9.224801 9.215461 9.210226 9.199416 9.194119 9.188454 9.17652 9.164001 9.157495 9.143831 9.130284 9.123406 9.109689 9.103062 9.096211 9.082206 9.068199 9.061244 9.046942 9.032874 9.025969 9.011958 8.998562 8.998569 8.985708 8.972704 8.966078 8.952782 8.939931 8.933454 8.920592 8.914693 8.902386 8.89633 8.886337 8.880235 8.868847 8.857426 8.851828 8.841032 8.835712 8.830253 8.820146 8.809881 8.801829 8.797114 8.787463 8.782804 8.778154 8.769226 8.764887 8.756013 8.747314 8.743228 8.734815 8.726427 8.722526 8.718523 8.710855 8.706882 8.699427 8.69184 8.688179 8.680978 8.677381 8.668505 8.664986 8.658143 8.651575 8.64827 8.641423 8.638353 8.63191 8.625354 8.622729 8.619948 8.613937 8.607989 8.605096 8.599513 8.596762 8.591241 8.586068 8.583388 8.580716 8.574708 8.569728 8.56716 8.562112 8.559792 8.554809 8.550097 8.547951 8.543032 8.540874 8.535327 8.532936 8.528748 8.526601 8.522202 8.518317 8.515995 8.511847 8.509846 8.505122 8.502335 8.498671 8.494629 8.492686 8.490808 8.486942 8.484953 8.481224 8.477233 8.475476</PhPoints></DataStability><DataVolumes><Volumes size="4">1.5 0 0.00437441 0</Volumes></DataVolumes></DataPoint><DataPoint><Id>3</Id><ElapsedTime>797.783</ElapsedTime><DataT3><StirrerPercent>0</StirrerPercent><StirrerRpm>0</StirrerRpm><Ph>6.83113</Ph><Temperature>24.9176</Temperature><PhMv>14.147</PhMv><TcMv>0</TcMv><CjCelcius>0</CjCelcius></DataT3><DataStability><PhGradient>0.0192194</PhGradient><CorrelationCoefficient>0.901408</CorrelationCoefficient><StandardDeviation>0.000999176</StandardDeviation><TimeBetweenPoints>0.5</TimeBetweenPoints><NumPointsUsed>20</NumPointsUsed><PhPoints size="64">6.786333 6.789686 6.791551 6.793289 6.79669 6.798087 6.802093 6.80472 6.806012 6.808327 6.8104 6.8104 6.812191 6.813715 6.814649 6.816025 6.816779 6.817462 6.818073 6.819097 6.820182 6.820724 6.821596 6.821969 6.822895 6.82331 6.823856 6.824193 6.824661 6.825411 6.825625 6.826067 6.826422 6.82697 6.827281 6.827513 6.827856 6.827067 6.827511 6.827672 6.828205 6.828448 6.828752 6.829093 6.829151 6.829638 6.829634 6.830001 6.830036 6.830597 6.830779 6.830943 6.831362 6.831543 6.831563 6.831772 6.831864 6.831162 6.831469 6.831833 6.831996 6.832232 6.832464 6.832529</PhPoints></DataStability><DataVolumes><Volumes size="4">1.5 2.35183e-005 0.00437441 0</Volumes></DataVolumes></DataPoint><DataPoint><Id>4</Id><ElapsedTime>860.454</ElapsedTime><DataT3><StirrerPercent>0</StirrerPercent><StirrerRpm>0</StirrerRpm><Ph>6.55354</Ph><Temperature>24.8508</Temperature><PhMv>30.5583</PhMv><TcMv>0</TcMv><CjCelcius>0</CjCelcius></DataT3><DataStability><PhGradient>0.051139</PhGradient><CorrelationCoefficient>0.997691</CorrelationCoefficient><StandardDeviation>0.00252709</StandardDeviation><TimeBetweenPoints>0.5</TimeBetweenPoints><NumPointsUsed>20</NumPointsUsed><TimedoutFlag/><PhPoints size="119">6.456978 6.457089 6.459578 6.460754 6.461794 6.463853 6.466205 6.467387 6.469358 6.470237 6.472247 6.474239 6.475606 6.478045 6.478851 6.479833 6.481622 6.483448 6.484318 6.486164 6.486867 6.48868 6.489505 6.491847 6.492824 6.494272 6.495772 6.496616 6.498135 6.498974 6.500466 6.501897 6.502803 6.503395 6.504935 6.506285 6.507022 6.508329 6.508992 6.510356 6.511768 6.512447 6.512845 6.512463 6.513153 6.514453 6.515553 6.516381 6.517468 6.518498 6.519147 6.520304 6.520797 6.521911 6.522864 6.522866 6.524137 6.525033 6.525656 6.52672 6.527714 6.528173 6.529168 6.530312 6.531243 6.531828 6.53237 6.53319 6.534231 6.534649 6.535623 6.536419 6.536945 6.536644 6.537522 6.537523 6.538359 6.539037 6.53955 6.54036 6.540842 6.541588 6.542186 6.54117 6.541894 6.542628 6.54262 6.543188 6.54394 6.544351 6.544769 6.545541 6.546035 6.546612 6.547371 6.547491 6.548159 6.548391 6.548935 6.549396 6.54982 6.550355 6.550856 6.551129 6.551364 6.552173 6.552564 6.553067 6.553393 6.553889 6.55436 6.554701 6.555019 6.555317 6.55586 6.556234 6.556582 6.5571 6.5577</PhPoints></DataStability><DataVolumes><Volumes size="4">1.5 0.000587959 0.00437441 0</Volumes></DataVolumes></DataPoint><DataPoint><Id>5</Id><ElapsedTime>961.31</ElapsedTime><DataT3><StirrerPercent>0</StirrerPercent><StirrerRpm>0</StirrerRpm><Ph>6.37193</Ph><Temperature>24.8929</Temperature><PhMv>41.3026</PhMv><TcMv>0</TcMv><CjCelcius>0</CjCelcius></DataT3><DataStability><PhGradient>0.0745945</PhGradient><CorrelationCoefficient>0.994833</CorrelationCoefficient><StandardDeviation>0.00369294</StandardDeviation><TimeBetweenPoints>0.5</TimeBetweenPoints><NumPointsUsed>20</NumPointsUsed><TimedoutFlag/><PhPoints size="119">6.250812 6.249782 6.25162 6.252332 6.25421 6.255127 6.256873 6.258809 6.258791 6.260675 6.262805 6.263709 6.265728 6.267578 6.268539 6.270769 6.271578 6.272796 6.274823 6.276956 6.278043 6.280219 6.282462 6.284741 6.285868 6.288181 6.288993 6.291348 6.293205 6.294188 6.296365 6.298294 6.298286 6.30052 6.302212 6.304221 6.305103 6.306838 6.307797 6.309556 6.311332 6.312108 6.313038 6.314594 6.316539 6.317421 6.318745 6.320504 6.321213 6.322907 6.323541 6.324616 6.325853 6.326771 6.327443 6.328866 6.330379 6.331066 6.332326 6.333312 6.334018 6.335323 6.336711 6.336872 6.337549 6.338879 6.339507 6.340158 6.341478 6.342061 6.343257 6.344667 6.345116 6.346527 6.347672 6.34851 6.349406 6.350286 6.3505 6.351739 6.35216 6.353346 6.354416 6.355058 6.354983 6.355487 6.356727 6.357111 6.358094 6.359153 6.359381 6.360384 6.361479 6.362019 6.362342 6.363173 6.364069 6.364559 6.365399 6.365788 6.366806 6.36771 6.368063 6.368611 6.368735 6.369749 6.369892 6.370997 6.371287 6.372501 6.373102 6.373582 6.374029 6.374931 6.374913 6.375954 6.376671 6.377056 6.378197</PhPoints></DataStability><DataVolumes><Volumes size="4">1.5 0.00131703 0.00437441 0</Volumes></DataVolumes></DataPoint><DataPoint><Id>6</Id><ElapsedTime>1057</ElapsedTime><DataT3><StirrerPercent>0</StirrerPercent><StirrerRpm>0</StirrerRpm><Ph>6.2117</Ph><Temperature>24.891</Temperature><PhMv>50.7781</PhMv><TcMv>0</TcMv><CjCelcius>0</CjCelcius></DataT3><DataStability><PhGradient>0.0985771</PhGradient><CorrelationCoefficient>0.9977</CorrelationCoefficient><StandardDeviation>0.0048738</StandardDeviation><TimeBetweenPoints>0.5</TimeBetweenPoints><NumPointsUsed>20</NumPointsUsed><TimedoutFlag/><PhPoints size="119">6.059916 6.058474 6.059578 6.061678 6.063758 6.064904 6.065862 6.068067 6.07041 6.071554 6.073918 6.075243 6.077828 6.0804 6.081922 6.083256 6.085629 6.088388 6.08973 6.092283 6.093838 6.096235 6.098965 6.100222 6.101502 6.103948 6.106779 6.10803 6.110533 6.113031 6.114332 6.117086 6.118352 6.119582 6.123674 6.126219 6.127279 6.129807 6.13079 6.133146 6.135367 6.136329 6.138603 6.139648 6.141567 6.142608 6.144779 6.147022 6.147821 6.149835 6.150853 6.153009 6.154678 6.155856 6.156536 6.15864 6.160434 6.161597 6.163206 6.16409 6.166079 6.166798 6.167613 6.169416 6.17022 6.171812 6.172749 6.174249 6.17487 6.175853 6.177238 6.178717 6.179422 6.180648 6.181202 6.182057 6.183136 6.183988 6.184758 6.186137 6.186627 6.187947 6.189222 6.189211 6.190228 6.190808 6.192032 6.192781 6.193882 6.19513 6.195906 6.197063 6.198361 6.198358 6.199028 6.200237 6.201309 6.201892 6.203093 6.203695 6.204777 6.205751 6.206241 6.206816 6.207994 6.208913 6.20938 6.210513 6.211402 6.212246 6.21338 6.213842 6.214538 6.215525 6.216311 6.216836 6.217947 6.21894 6.21894</PhPoints></DataStability><DataVolumes><Volumes size="4">1.5 0.00216369 0.00437441 0</Volumes></DataVolumes></DataPoint><DataPoint><Id>7</Id><ElapsedTime>1142.46</ElapsedTime><DataT3><StirrerPercent>0</StirrerPercent><StirrerRpm>0</StirrerRpm><Ph>6.27018</Ph><Temperature>24.9027</Temperature><PhMv>47.3212</PhMv><TcMv>0</TcMv><CjCelcius>0</CjCelcius></DataT3><DataStability><PhGradient>0.0871313</PhGradient><CorrelationCoefficient>0.995044</CorrelationCoefficient><StandardDeviation>0.00431275</StandardDeviation><TimeBetweenPoints>0.5</TimeBetweenPoints><NumPointsUsed>20</NumPointsUsed><TimedoutFlag/><PhPoints size="119">6.127291 6.127955 6.129616 6.130415 6.132264 6.133191 6.135081 6.13721 6.13816 6.140147 6.142646 6.143728 6.144922 6.147013 6.149647 6.150796 6.153404 6.154742 6.157254 6.158394 6.159875 6.162248 6.164818 6.166027 6.168784 6.171164 6.172546 6.173882 6.176212 6.177439 6.180011 6.182211 6.183498 6.185783 6.186906 6.189215 6.19051 6.1928 6.195068 6.195965 6.198356 6.199394 6.201518 6.203734 6.204188 6.204766 6.206748 6.208654 6.209675 6.21155 6.212678 6.214296 6.216528 6.217145 6.217974 6.218806 6.220517 6.22131 6.223144 6.22474 6.225487 6.227237 6.227855 6.228766 6.230529 6.232072 6.232729 6.23422 6.23588 6.236492 6.237904 6.238416 6.24011 6.241205 6.241878 6.241694 6.2431 6.244508 6.245103 6.245908 6.246927 6.247774 6.248875 6.250089 6.251432 6.251883 6.252424 6.253671 6.254322 6.255095 6.255749 6.257009 6.258078 6.258564 6.2592 6.259657 6.260617 6.261229 6.262181 6.263289 6.263745 6.264698 6.265749 6.265749 6.266548 6.267704 6.268064 6.269317 6.270091 6.270664 6.271764 6.272298 6.273012 6.274011 6.274 6.274609 6.275482 6.276194 6.276677</PhPoints></DataStability><DataVolumes><Volumes size="4">1.5 0.00251646 0.00437441 0</Volumes></DataVolumes></DataPoint><DataPoint><Id>8</Id><ElapsedTime>1227.85</ElapsedTime><DataT3><StirrerPercent>0</StirrerPercent><StirrerRpm>0</StirrerRpm><Ph>6.26654</Ph><Temperature>24.9103</Temperature><PhMv>47.5376</PhMv><TcMv>0</TcMv><CjCelcius>0</CjCelcius></DataT3><DataStability><PhGradient>0.08243</PhGradient><CorrelationCoefficient>0.997477</CorrelationCoefficient><StandardDeviation>0.00407526</StandardDeviation><TimeBetweenPoints>0.5</TimeBetweenPoints><NumPointsUsed>20</NumPointsUsed><TimedoutFlag/><PhPoints size="119">6.128405 6.128971 6.130468 6.132065 6.132084 6.134875 6.135879 6.137794 6.138856 6.140978 6.143175 6.14435 6.145346 6.147783 6.148831 6.151233 6.15351 6.154759 6.157145 6.159498 6.159473 6.161842 6.164528 6.165571 6.168157 6.170448 6.172924 6.174271 6.175324 6.17781 6.178891 6.181322 6.182322 6.184941 6.186949 6.188923 6.192009 6.194117 6.194116 6.196362 6.198401 6.199262 6.201556 6.202519 6.204477 6.205581 6.207223 6.209075 6.210047 6.211821 6.212573 6.21429 6.215858 6.216772 6.218311 6.218958 6.220692 6.221526 6.222803 6.224646 6.225309 6.226886 6.227524 6.229231 6.229801 6.231213 6.231323 6.232465 6.234095 6.23475 6.235996 6.236841 6.237823 6.238565 6.239332 6.240604 6.240807 6.242127 6.242797 6.243977 6.244528 6.245186 6.246233 6.247603 6.247906 6.249198 6.249265 6.249831 6.250484 6.251597 6.252222 6.253273 6.254191 6.254861 6.255895 6.256375 6.257412 6.258054 6.259014 6.259895 6.260501 6.261451 6.262005 6.26292 6.263857 6.263844 6.264656 6.2653 6.266417 6.266894 6.26758 6.268622 6.269173 6.269442 6.270599 6.270941 6.271505 6.272296 6.272963</PhPoints></DataStability><DataVolumes><Volumes size="4">1.5 0.00286924 0.00437441 0</Volumes></DataVolumes></DataPoint><DataPoint><Id>9</Id><ElapsedTime>1313.29</ElapsedTime><DataT3><StirrerPercent>0</StirrerPercent><StirrerRpm>0</StirrerRpm><Ph>6.25501</Ph><Temperature>24.904</Temperature><PhMv>48.2188</PhMv><TcMv>0</TcMv><CjCelcius>0</CjCelcius></DataT3><DataStability><PhGradient>0.0826105</PhGradient><CorrelationCoefficient>0.997738</CorrelationCoefficient><StandardDeviation>0.00408608</StandardDeviation><TimeBetweenPoints>0.5</TimeBetweenPoints><NumPointsUsed>20</NumPointsUsed><TimedoutFlag/><PhPoints size="119">6.127067 6.12835 6.129419 6.131252 6.133129 6.133127 6.135052 6.136924 6.138158 6.140126 6.142489 6.143535 6.145621 6.146803 6.148004 6.150499 6.152766 6.154055 6.156576 6.158894 6.160005 6.162282 6.163509 6.165875 6.168271 6.168263 6.170816 6.17293 6.175193 6.176313 6.178563 6.179687 6.181912 6.182883 6.183887 6.186058 6.188142 6.189188 6.191387 6.19312 6.194392 6.196126 6.198 6.199062 6.199778 6.201535 6.20261 6.203434 6.204111 6.205901 6.206653 6.208298 6.210136 6.210754 6.212347 6.21376 6.214103 6.214179 6.215802 6.216234 6.217694 6.219113 6.219536 6.221039 6.222269 6.222728 6.223504 6.224581 6.225909 6.22623 6.227311 6.2279 6.229357 6.230165 6.230896 6.23203 6.232417 6.232636 6.233314 6.234074 6.234652 6.235792 6.236737 6.237226 6.237634 6.238548 6.239325 6.239464 6.2404 6.241276 6.241709 6.242682 6.243026 6.24379 6.244568 6.245071 6.246083 6.246978 6.247956 6.248388 6.249197 6.249767 6.250215 6.251046 6.251937 6.252501 6.253432 6.254331 6.254818 6.255559 6.256078 6.256739 6.257432 6.257934 6.258778 6.259799 6.260384 6.260664 6.26116</PhPoints></DataStability><DataVolumes><Volumes size="4">1.5 0.00319849 0.00437441 0</Volumes></DataVolumes></DataPoint><DataPoint><Id>10</Id><ElapsedTime>1398.67</ElapsedTime><DataT3><StirrerPercent>0</StirrerPercent><StirrerRpm>0</StirrerRpm><Ph>6.21153</Ph><Temperature>24.9152</Temperature><PhMv>50.792</PhMv><TcMv>0</TcMv><CjCelcius>0</CjCelcius></DataT3><DataStability><PhGradient>0.0767033</PhGradient><CorrelationCoefficient>0.99623</CorrelationCoefficient><StandardDeviation>0.00379807</StandardDeviation><TimeBetweenPoints>0.5</TimeBetweenPoints><NumPointsUsed>20</NumPointsUsed><TimedoutFlag/><PhPoints size="119">6.084239 6.085121 6.086636 6.088446 6.090575 6.090575 6.092526 6.094734 6.095653 6.098039 6.100382 6.101602 6.103998 6.105231 6.1075 6.108752 6.111148 6.112728 6.114967 6.117481 6.118542 6.121038 6.122316 6.124503 6.126868 6.128034 6.129242 6.132865 6.134848 6.135946 6.138045 6.139194 6.141064 6.143031 6.143951 6.144914 6.146925 6.1486 6.149528 6.151605 6.153259 6.154158 6.155191 6.15691 6.157609 6.15927 6.16017 6.161835 6.163262 6.164789 6.165772 6.166621 6.167883 6.168472 6.170078 6.170741 6.172017 6.172923 6.173406 6.173992 6.175503 6.176842 6.177213 6.178729 6.179756 6.180402 6.181561 6.182181 6.18234 6.182884 6.184033 6.184717 6.185737 6.186758 6.187402 6.188662 6.189043 6.190267 6.190898 6.192109 6.192489 6.193492 6.194632 6.19519 6.196173 6.197441 6.197821 6.198374 6.198271 6.199386 6.199647 6.201025 6.201277 6.201905 6.202437 6.203175 6.203912 6.204738 6.205089 6.205157 6.206367 6.206609 6.207153 6.207985 6.20851 6.209236 6.210063 6.211087 6.21137 6.212156 6.212465 6.212817 6.213793 6.214146 6.21489 6.215849 6.216593 6.216986 6.21735</PhPoints></DataStability><DataVolumes><Volumes size="4">1.5 0.00352775 0.00437441 0</Volumes></DataVolumes></DataPoint><DataPoint><Id>11</Id><ElapsedTime>1484.11</ElapsedTime><DataT3><StirrerPercent>0</StirrerPercent><StirrerRpm>0</StirrerRpm><Ph>6.15182</Ph><Temperature>24.9119</Temperature><PhMv>54.3228</PhMv><TcMv>0</TcMv><CjCelcius>0</CjCelcius></DataT3><DataStability><PhGradient>0.0859179</PhGradient><CorrelationCoefficient>0.99776</CorrelationCoefficient><StandardDeviation>0.00424556</StandardDeviation><TimeBetweenPoints>0.5</TimeBetweenPoints><NumPointsUsed>20</NumPointsUsed><TimedoutFlag/><PhPoints size="119">6.02555 6.025572 6.027034 6.028767 6.02953 6.031312 6.032323 6.0331 6.035306 6.037294 6.039274 6.040303 6.042624 6.044777 6.045849 6.048376 6.049497 6.050711 6.053103 6.055509 6.056759 6.059013 6.060201 6.06246 6.064749 6.066036 6.0682 6.069127 6.072952 6.074133 6.076056 6.078149 6.079331 6.081068 6.082198 6.083984 6.085746 6.085732 6.087944 6.08952 6.091217 6.092158 6.094051 6.09504 6.09667 6.097326 6.099323 6.100229 6.101736 6.103405 6.104168 6.105679 6.106515 6.107034 6.108523 6.110239 6.110789 6.11193 6.112802 6.1132 6.113869 6.115093 6.115867 6.117047 6.118488 6.119054 6.120387 6.121109 6.121646 6.121654 6.123112 6.123306 6.124703 6.125872 6.126336 6.127482 6.128714 6.128829 6.129636 6.129852 6.130928 6.131505 6.132679 6.132942 6.134003 6.135071 6.135459 6.13601 6.13693 6.137805 6.138474 6.139429 6.140405 6.140899 6.141997 6.142322 6.142866 6.143784 6.144653 6.14464 6.145587 6.146721 6.14736 6.148056 6.148616 6.149215 6.150054 6.15043 6.151448 6.152273 6.153395 6.153627 6.154103 6.155105 6.155558 6.156498 6.157225 6.157914 6.158574</PhPoints></DataStability><DataVolumes><Volumes size="4">1.5 0.00388053 0.00437441 0</Volumes></DataVolumes></DataPoint><DataPoint><Id>12</Id><ElapsedTime>1569.5</ElapsedTime><DataT3><StirrerPercent>0</StirrerPercent><StirrerRpm>0</StirrerRpm><Ph>6.04032</Ph><Temperature>24.9141</Temperature><PhMv>60.9176</PhMv><TcMv>0</TcMv><CjCelcius>0</CjCelcius></DataT3><DataStability><PhGradient>0.0835338</PhGradient><CorrelationCoefficient>0.997421</CorrelationCoefficient><StandardDeviation>0.00412846</StandardDeviation><TimeBetweenPoints>0.5</TimeBetweenPoints><NumPointsUsed>20</NumPointsUsed><TimedoutFlag/><PhPoints size="119">5.916425 5.915247 5.915852 5.917736 5.918647 5.920601 5.922787 5.923911 5.92484 5.927058 5.929222 5.930384 5.932569 5.933918 5.936123 5.938506 5.939796 5.942191 5.943231 5.945649 5.946748 5.949266 5.950415 5.952692 5.955065 5.95605 5.958388 5.959522 5.961754 5.962803 5.964839 5.965989 5.968099 5.970304 5.971105 5.97332 5.974441 5.97625 5.977447 5.979498 5.981206 5.982382 5.984101 5.986007 5.986937 5.987855 5.989523 5.990364 5.991996 5.99293 5.993689 5.994491 5.996013 5.996876 5.998305 5.999857 6.000504 6.002066 6.003339 6.003189 6.004005 6.004726 6.0054 6.006724 6.008052 6.008542 6.009829 6.011101 6.011615 6.012199 6.012485 6.013105 6.014231 6.01534 6.015803 6.016721 6.017786 6.018238 6.019245 6.019862 6.020535 6.020964 6.021681 6.022175 6.023106 6.024152 6.024642 6.02547 6.026066 6.026474 6.026851 6.027782 6.028094 6.029046 6.029945 6.030539 6.031605 6.032046 6.033012 6.033463 6.03442 6.034803 6.035856 6.036541 6.037108 6.038223 6.038983 6.038983 6.039975 6.040862 6.041445 6.042107 6.042873 6.043227 6.044367 6.044734 6.045208 6.046126 6.047086</PhPoints></DataStability><DataVolumes><Volumes size="4">1.5 0.00425682 0.00437441 0</Volumes></DataVolumes></DataPoint><DataPoint><Id>13</Id><ElapsedTime>1654.88</ElapsedTime><DataT3><StirrerPercent>0</StirrerPercent><StirrerRpm>0</StirrerRpm><Ph>5.90613</Ph><Temperature>24.921</Temperature><PhMv>68.8556</PhMv><TcMv>0</TcMv><CjCelcius>0</CjCelcius></DataT3><DataStability><PhGradient>0.0846878</PhGradient><CorrelationCoefficient>0.997365</CorrelationCoefficient><StandardDeviation>0.00418962</StandardDeviation><TimeBetweenPoints>0.5</TimeBetweenPoints><NumPointsUsed>20</NumPointsUsed><TimedoutFlag/><PhPoints size="119">5.775047 5.776032 5.777916 5.778595 5.780471 5.781085 5.782273 5.784253 5.786365 5.788651 5.789659 5.790931 5.793069 5.794374 5.796788 5.797838 5.800239 5.802654 5.803922 5.806354 5.808987 5.811273 5.81257 5.814886 5.817262 5.818489 5.820801 5.823138 5.824245 5.825326 5.827689 5.828629 5.830825 5.833124 5.834083 5.83606 5.83825 5.838255 5.840258 5.841958 5.842963 5.844544 5.846389 5.847371 5.848964 5.849762 5.851395 5.852915 5.854116 5.85477 5.856377 5.857975 5.858761 5.860262 5.861747 5.862469 5.863905 5.864736 5.865999 5.866776 5.867374 5.868191 5.868923 5.870352 5.87188 5.872502 5.873893 5.874513 5.875973 5.877245 5.877638 5.878041 5.87855 5.879668 5.880302 5.881609 5.882827 5.883413 5.884089 5.885129 5.885712 5.885799 5.886713 5.887464 5.888295 5.889519 5.889805 5.890884 5.891369 5.892519 5.892578 5.893818 5.894803 5.895241 5.8965 5.896603 5.897763 5.89862 5.898622 5.899504 5.900564 5.900876 5.901311 5.902261 5.902732 5.903524 5.904195 5.904813 5.905653 5.906467 5.907655 5.90781 5.908861 5.909183 5.909801 5.910716 5.911533 5.912036 5.913069</PhPoints></DataStability><DataVolumes><Volumes size="4">1.5 0.00465663 0.00437441 0</Volumes></DataVolumes></DataPoint><DataPoint><Id>14</Id><ElapsedTime>1740.27</ElapsedTime><DataT3><StirrerPercent>0</StirrerPercent><StirrerRpm>0</StirrerRpm><Ph>5.65528</Ph><Temperature>24.9201</Temperature><PhMv>83.6919</PhMv><TcMv>0</TcMv><CjCelcius>0</CjCelcius></DataT3><DataStability><PhGradient>0.0851372</PhGradient><CorrelationCoefficient>0.996286</CorrelationCoefficient><StandardDeviation>0.00421413</StandardDeviation><TimeBetweenPoints>0.5</TimeBetweenPoints><NumPointsUsed>20</NumPointsUsed><TimedoutFlag/><PhPoints size="119">5.526097 5.524647 5.526939 5.52801 5.530232 5.532349 5.533682 5.534716 5.537043 5.538193 5.54058 5.543062 5.544316 5.545563 5.54792 5.550433 5.551685 5.554216 5.555398 5.557673 5.558765 5.561037 5.56223 5.564648 5.566753 5.56802 5.570381 5.571525 5.573752 5.575919 5.577158 5.578375 5.580126 5.582248 5.583334 5.585329 5.587178 5.588117 5.590166 5.590991 5.591985 5.593737 5.595447 5.596511 5.598078 5.599664 5.600657 5.601409 5.602846 5.603696 5.605202 5.605672 5.606614 5.60802 5.609579 5.610199 5.611603 5.612306 5.613064 5.614455 5.61509 5.617223 5.61777 5.618499 5.619803 5.620585 5.621863 5.622408 5.623683 5.625108 5.625674 5.625653 5.626838 5.62737 5.627876 5.629182 5.629675 5.630923 5.632024 5.632519 5.633717 5.634796 5.634436 5.635006 5.636249 5.636758 5.637904 5.639172 5.639568 5.640886 5.641379 5.642382 5.642884 5.643496 5.644452 5.644775 5.645555 5.646426 5.647695 5.648091 5.649135 5.64953 5.650809 5.651653 5.652219 5.652671 5.653505 5.654666 5.655092 5.655969 5.656406 5.657382 5.657721 5.658352 5.658788 5.659767 5.660637 5.661053 5.662064</PhPoints></DataStability><DataVolumes><Volumes size="4">1.5 0.00507996 0.00437441 0</Volumes></DataVolumes></DataPoint><DataPoint><Id>15</Id><ElapsedTime>1825.57</ElapsedTime><DataT3><StirrerPercent>0</StirrerPercent><StirrerRpm>0</StirrerRpm><Ph>5.10167</Ph><Temperature>24.9162</Temperature><PhMv>116.433</PhMv><TcMv>0</TcMv><CjCelcius>0</CjCelcius></DataT3><DataStability><PhGradient>0.0461714</PhGradient><CorrelationCoefficient>0.993744</CorrelationCoefficient><StandardDeviation>0.00228622</StandardDeviation><TimeBetweenPoints>0.5</TimeBetweenPoints><NumPointsUsed>20</NumPointsUsed><TimedoutFlag/><PhPoints size="119">5.020817 5.021532 5.022891 5.024928 5.027125 5.027875 5.029691 5.03058 5.03141 5.033111 5.03473 5.035402 5.037108 5.038772 5.039403 5.041081 5.041898 5.04324 5.044116 5.044821 5.046229 5.047923 5.048514 5.051312 5.052674 5.053382 5.054601 5.055877 5.056395 5.057017 5.058434 5.058929 5.060064 5.061378 5.061748 5.062853 5.063646 5.064119 5.065107 5.066332 5.066755 5.067925 5.069033 5.069406 5.070456 5.071361 5.071348 5.072378 5.07331 5.073747 5.074674 5.075699 5.075935 5.07607 5.077019 5.077321 5.077765 5.078769 5.078974 5.080035 5.080371 5.081211 5.082041 5.081387 5.081993 5.082942 5.083061 5.083833 5.084199 5.084857 5.085075 5.085655 5.086411 5.087278 5.087479 5.088148 5.088427 5.089323 5.08973 5.09031 5.090819 5.091414 5.091366 5.091351 5.09109 5.09147 5.092167 5.092691 5.09306 5.093629 5.094224 5.094215 5.094632 5.095311 5.096066 5.096252 5.09639 5.097133 5.097297 5.097826 5.098523 5.098633 5.099148 5.099667 5.099855 5.100044 5.100828 5.100931 5.101597 5.10214 5.102429 5.102854 5.103241 5.103601 5.103469 5.104027 5.104526 5.104792 5.10524</PhPoints></DataStability><DataVolumes><Volumes size="4">1.5 0.00550329 0.00437441 0</Volumes></DataVolumes></DataPoint><DataPoint><Id>16</Id><ElapsedTime>1910.95</ElapsedTime><DataT3><StirrerPercent>0</StirrerPercent><StirrerRpm>0</StirrerRpm><Ph>4.59189</Ph><Temperature>25.0014</Temperature><PhMv>146.624</PhMv><TcMv>0</TcMv><CjCelcius>0</CjCelcius></DataT3><DataStability><PhGradient>0.0183148</PhGradient><CorrelationCoefficient>0.8765</CorrelationCoefficient><StandardDeviation>0.000965499</StandardDeviation><TimeBetweenPoints>0.5</TimeBetweenPoints><NumPointsUsed>20</NumPointsUsed><PhPoints size="48">4.570725 4.572473 4.574761 4.575901 4.577542 4.578419 4.579482 4.579941 4.581184 4.582001 4.582397 4.583017 4.583549 4.584644 4.584732 4.585413 4.585623 4.58626 4.586543 4.586891 4.587335 4.587765 4.587963 4.588467 4.588894 4.589218 4.589437 4.589627 4.590093 4.590248 4.590551 4.590862 4.591012 4.591149 4.591445 4.591631 4.591702 4.592076 4.592179 4.592359 4.592843 4.592735 4.593124 4.593083 4.592552 4.592483 4.59274 4.592839</PhPoints></DataStability><DataVolumes><Volumes size="4">1.5 0.00576199 0.00437441 0</Volumes></DataVolumes></DataPoint><DataPoint><Id>17</Id><ElapsedTime>1970.61</ElapsedTime><DataT3><StirrerPercent>0</StirrerPercent><StirrerRpm>0</StirrerRpm><Ph>4.35564</Ph><Temperature>25.008</Temperature><PhMv>160.604</PhMv><TcMv>0</TcMv><CjCelcius>0</CjCelcius></DataT3><DataStability><PhGradient>0.0187881</PhGradient><CorrelationCoefficient>0.874048</CorrelationCoefficient><StandardDeviation>0.000992216</StandardDeviation><TimeBetweenPoints>0.5</TimeBetweenPoints><NumPointsUsed>20</NumPointsUsed><PhPoints size="32">4.349475 4.34612 4.347756 4.348429 4.349575 4.349936 4.350901 4.351262 4.351877 4.352606 4.35273 4.353378 4.353475 4.353991 4.354387 4.354522 4.354649 4.355094 4.35531 4.355506 4.355603 4.356015 4.356015 4.356314 4.356567 4.356652 4.35594 4.356296 4.356235 4.356623 4.356594 4.356944</PhPoints></DataStability><DataVolumes><Volumes size="4">1.5 0.00592662 0.00437441 0</Volumes></DataVolumes></DataPoint><DataPoint><Id>18</Id><ElapsedTime>2012.01</ElapsedTime><DataT3><StirrerPercent>0</StirrerPercent><StirrerRpm>0</StirrerRpm><Ph>4.16268</Ph><Temperature>24.9873</Temperature><PhMv>172.008</PhMv><TcMv>0</TcMv><CjCelcius>0</CjCelcius></DataT3><DataStability><PhGradient>0.0184759</PhGradient><CorrelationCoefficient>0.957718</CorrelationCoefficient><StandardDeviation>0.000931445</StandardDeviation><TimeBetweenPoints>0.5</TimeBetweenPoints><NumPointsUsed>20</NumPointsUsed><PhPoints size="27">4.154911 4.156037 4.156614 4.15707 4.159119 4.159686 4.16013 4.16073 4.161294 4.161509 4.16192 4.16221 4.162364 4.162208 4.162208 4.162317 4.162469 4.162594 4.16291 4.163004 4.16312 4.163478 4.163603 4.163647 4.163802 4.163951 4.164168</PhPoints></DataStability><DataVolumes><Volumes size="4">1.5 0.00604421 0.00437441 0</Volumes></DataVolumes></DataPoint><DataPoint><Id>19</Id><ElapsedTime>2056.12</ElapsedTime><DataT3><StirrerPercent>0</StirrerPercent><StirrerRpm>0</StirrerRpm><Ph>3.95472</Ph><Temperature>25.0059</Temperature><PhMv>184.322</PhMv><TcMv>0</TcMv><CjCelcius>0</CjCelcius></DataT3><DataStability><PhGradient>0.0195917</PhGradient><CorrelationCoefficient>0.950376</CorrelationCoefficient><StandardDeviation>0.000992158</StandardDeviation><TimeBetweenPoints>0.5</TimeBetweenPoints><NumPointsUsed>20</NumPointsUsed><PhPoints size="26">3.949871 3.950492 3.951044 3.951617 3.95186 3.952565 3.95271 3.953016 3.953325 3.953845 3.953794 3.954122 3.954286 3.954573 3.954685 3.954743 3.954948 3.95524 3.955208 3.955417 3.955636 3.95559 3.955665 3.955938 3.955855 3.955866</PhPoints></DataStability><DataVolumes><Volumes size="4">1.5 0.00623236 0.00437441 0</Volumes></DataVolumes></DataPoint><DataPoint><Id>20</Id><ElapsedTime>2110.05</ElapsedTime><DataT3><StirrerPercent>0</StirrerPercent><StirrerRpm>0</StirrerRpm><Ph>3.73887</Ph><Temperature>25.0182</Temperature><PhMv>197.1</PhMv><TcMv>0</TcMv><CjCelcius>0</CjCelcius></DataT3><DataStability><PhGradient>0.0184036</PhGradient><CorrelationCoefficient>0.936297</CorrelationCoefficient><StandardDeviation>0.000940294</StandardDeviation><TimeBetweenPoints>0.5</TimeBetweenPoints><NumPointsUsed>20</NumPointsUsed><PhPoints size="20">3.736891 3.737234 3.737574 3.73796 3.738046 3.738343 3.738661 3.738544 3.738857 3.739068 3.739191 3.739105 3.739434 3.739322 3.739787 3.739662 3.739915 3.739931 3.739892 3.739938</PhPoints></DataStability><DataVolumes><Volumes size="4">1.5 0.0065381 0.00437441 0</Volumes></DataVolumes></DataPoint><DataPoint><Id>21</Id><ElapsedTime>2145.48</ElapsedTime><DataT3><StirrerPercent>0</StirrerPercent><StirrerRpm>0</StirrerRpm><Ph>3.51494</Ph><Temperature>24.9875</Temperature><PhMv>210.327</PhMv><TcMv>0</TcMv><CjCelcius>0</CjCelcius></DataT3><DataStability><PhGradient>0.0110712</PhGradient><CorrelationCoefficient>0.914737</CorrelationCoefficient><StandardDeviation>0.000571553</StandardDeviation><TimeBetweenPoints>0.5</TimeBetweenPoints><NumPointsUsed>20</NumPointsUsed><PhPoints size="20">3.513809 3.514065 3.51416 3.514078 3.514534 3.514434 3.514762 3.514919 3.515082 3.515145 3.515156 3.515137 3.515268 3.515367 3.515424 3.515281 3.51536 3.515541 3.515652 3.515664</PhPoints></DataStability><DataVolumes><Volumes size="4">1.5 0.00698495 0.00437441 0</Volumes></DataVolumes></DataPoint><DataPoint><Id>22</Id><ElapsedTime>2180.9</ElapsedTime><DataT3><StirrerPercent>0</StirrerPercent><StirrerRpm>0</StirrerRpm><Ph>3.3012</Ph><Temperature>24.9956</Temperature><PhMv>222.977</PhMv><TcMv>0</TcMv><CjCelcius>0</CjCelcius></DataT3><DataStability><PhGradient>-0.00791592</PhGradient><CorrelationCoefficient>0.205737</CorrelationCoefficient><StandardDeviation>0.000862167</StandardDeviation><TimeBetweenPoints>0.5</TimeBetweenPoints><NumPointsUsed>20</NumPointsUsed><PhPoints size="20">3.304711 3.300858 3.301047 3.300955 3.301075 3.301148 3.301326 3.301378 3.301363 3.301593 3.30063 3.300966 3.300663 3.300962 3.300787 3.300973 3.300903 3.301006 3.300933 3.300749</PhPoints></DataStability><DataVolumes><Volumes size="4">1.5 0.00771402 0.00437441 0</Volumes></DataVolumes></DataPoint><DataPoint><Id>23</Id><ElapsedTime>2216.35</ElapsedTime><DataT3><StirrerPercent>0</StirrerPercent><StirrerRpm>0</StirrerRpm><Ph>3.08575</Ph><Temperature>25.0152</Temperature><PhMv>235.738</PhMv><TcMv>0</TcMv><CjCelcius>0</CjCelcius></DataT3><DataStability><PhGradient>-1.75958e-005</PhGradient><CorrelationCoefficient>0.000102173</CorrelationCoefficient><StandardDeviation>8.59586e-005</StandardDeviation><TimeBetweenPoints>0.5</TimeBetweenPoints><NumPointsUsed>20</NumPointsUsed><PhPoints size="20">3.085854 3.085807 3.085839 3.085816 3.085624 3.085675 3.085592 3.08564 3.085811 3.085664 3.085767 3.085778 3.085821 3.085821 3.085718 3.085786 3.085884 3.085676 3.085676 3.085797</PhPoints></DataStability><DataVolumes><Volumes size="4">1.5 0.00888993 0.00437441 0</Volumes></DataVolumes></DataPoint><DataPoint><Id>24</Id><ElapsedTime>2251.83</ElapsedTime><DataT3><StirrerPercent>0</StirrerPercent><StirrerRpm>0</StirrerRpm><Ph>2.87316</Ph><Temperature>25.005</Temperature><PhMv>248.307</PhMv><TcMv>0</TcMv><CjCelcius>0</CjCelcius></DataT3><DataStability><PhGradient>-0.0047876</PhGradient><CorrelationCoefficient>0.634851</CorrelationCoefficient><StandardDeviation>0.000296705</StandardDeviation><TimeBetweenPoints>0.5</TimeBetweenPoints><NumPointsUsed>20</NumPointsUsed><PhPoints size="21">2.878285 2.873509 2.873487 2.873457 2.873369 2.873324 2.873321 2.873335 2.873149 2.87338 2.873061 2.873127 2.873145 2.873129 2.873143 2.873165 2.873101 2.873016 2.873052 2.872874 2.872135</PhPoints></DataStability><DataVolumes><Volumes size="4">1.5 0.0108184 0.00437441 0</Volumes></DataVolumes></DataPoint><DataPoint><Id>25</Id><ElapsedTime>2287.83</ElapsedTime><DataT3><StirrerPercent>0</StirrerPercent><StirrerRpm>0</StirrerRpm><Ph>2.67375</Ph><Temperature>25.0049</Temperature><PhMv>260.104</PhMv><TcMv>0</TcMv><CjCelcius>0</CjCelcius></DataT3><DataStability><PhGradient>-0.0114347</PhGradient><CorrelationCoefficient>0.544031</CorrelationCoefficient><StandardDeviation>0.000765441</StandardDeviation><TimeBetweenPoints>0.5</TimeBetweenPoints><NumPointsUsed>20</NumPointsUsed><PhPoints size="20">2.6766 2.674192 2.674117 2.67396 2.673977 2.673776 2.673959 2.673805 2.673673 2.673658 2.673492 2.673592 2.673622 2.673428 2.67337 2.673264 2.673337 2.673334 2.673402 2.67254</PhPoints></DataStability><DataVolumes><Volumes size="4">1.5 0.0139934 0.00437441 0</Volumes></DataVolumes></DataPoint><DataPoint><Id>26</Id><ElapsedTime>2323.39</ElapsedTime><DataT3><StirrerPercent>0</StirrerPercent><StirrerRpm>0</StirrerRpm><Ph>2.47848</Ph><Temperature>25.0034</Temperature><PhMv>271.656</PhMv><TcMv>0</TcMv><CjCelcius>0</CjCelcius></DataT3><DataStability><PhGradient>-0.0104455</PhGradient><CorrelationCoefficient>0.806089</CorrelationCoefficient><StandardDeviation>0.000574434</StandardDeviation><TimeBetweenPoints>0.5</TimeBetweenPoints><NumPointsUsed>20</NumPointsUsed><PhPoints size="20">2.479402 2.479137 2.478927 2.478985 2.478894 2.478757 2.478747 2.478551 2.478757 2.478592 2.478579 2.478488 2.478419 2.478246 2.478272 2.478266 2.478184 2.478182 2.477049 2.477161</PhPoints></DataStability><DataVolumes><Volumes size="4">1.5 0.0190499 0.00437441 0</Volumes></DataVolumes></DataPoint><DataPoint><Id>27</Id><ElapsedTime>2359</ElapsedTime><DataT3><StirrerPercent>0</StirrerPercent><StirrerRpm>0</StirrerRpm><Ph>2.28036</Ph><Temperature>25.0117</Temperature><PhMv>283.385</PhMv><TcMv>0</TcMv><CjCelcius>0</CjCelcius></DataT3><DataStability><PhGradient>-0.0109457</PhGradient><CorrelationCoefficient>0.684266</CorrelationCoefficient><StandardDeviation>0.000653571</StandardDeviation><TimeBetweenPoints>0.5</TimeBetweenPoints><NumPointsUsed>20</NumPointsUsed><PhPoints size="20">2.282593 2.280967 2.280758 2.280684 2.280689 2.280608 2.280583 2.280256 2.280107 2.280388 2.280388 2.279969 2.280231 2.280147 2.27988 2.279867 2.279742 2.279804 2.279818 2.279632</PhPoints></DataStability><DataVolumes><Volumes size="4">1.5 0.0270461 0.00437441 0</Volumes></DataVolumes></DataPoint><DataPoint><Id>28</Id><ElapsedTime>2394.74</ElapsedTime><DataT3><StirrerPercent>0</StirrerPercent><StirrerRpm>0</StirrerRpm><Ph>2.07608</Ph><Temperature>24.998</Temperature><PhMv>295.457</PhMv><TcMv>0</TcMv><CjCelcius>0</CjCelcius></DataT3><DataStability><PhGradient>-0.017739</PhGradient><CorrelationCoefficient>0.883911</CorrelationCoefficient><StandardDeviation>0.000932225</StandardDeviation><TimeBetweenPoints>0.5</TimeBetweenPoints><NumPointsUsed>20</NumPointsUsed><PhPoints size="21">2.079203 2.078127 2.077642 2.077322 2.077105 2.077009 2.076902 2.076066 2.076079 2.075824 2.075758 2.075621 2.075546 2.075772 2.075498 2.075439 2.075255 2.075238 2.075106 2.075132 2.075076</PhPoints></DataStability><DataVolumes><Volumes size="4">1.5 0.0399106 0.00437441 0</Volumes></DataVolumes></DataPoint><DataPoint><Id>29</Id><ElapsedTime>2430.97</ElapsedTime><DataT3><StirrerPercent>0</StirrerPercent><StirrerRpm>0</StirrerRpm><Ph>1.94356</Ph><Temperature>25.0011</Temperature><PhMv>303.299</PhMv><TcMv>0</TcMv><CjCelcius>0</CjCelcius></DataT3><DataStability><PhGradient>-0.0168924</PhGradient><CorrelationCoefficient>0.91021</CorrelationCoefficient><StandardDeviation>0.000874784</StandardDeviation><TimeBetweenPoints>0.5</TimeBetweenPoints><NumPointsUsed>20</NumPointsUsed><PhPoints size="20">1.944929 1.94459 1.944321 1.9444 1.944367 1.944317 1.943803 1.943969 1.943916 1.943703 1.943593 1.94364 1.943396 1.943556 1.943496 1.942363 1.942374 1.942213 1.942152 1.942129</PhPoints></DataStability><DataVolumes><Volumes size="4">1.5 0.0525635 0.00437441 0</Volumes></DataVolumes></DataPoint><DataPoint><Id>30</Id><ElapsedTime>2494.84</ElapsedTime><DataT3><StirrerPercent>0</StirrerPercent><StirrerRpm>0</StirrerRpm><Ph>10.4627</Ph><Temperature>24.8676</Temperature><PhMv>-200.603</PhMv><TcMv>0</TcMv><CjCelcius>0</CjCelcius></DataT3><DataStability><PhGradient>0.0167109</PhGradient><CorrelationCoefficient>0.804746</CorrelationCoefficient><StandardDeviation>0.000920503</StandardDeviation><TimeBetweenPoints>0.5</TimeBetweenPoints><NumPointsUsed>20</NumPointsUsed><PhPoints size="111">10.56785 10.5658 10.56072 10.55815 10.55186 10.54881 10.54198 10.535 10.52956 10.52585 10.52231 10.51432 10.51025 10.5021 10.49814 10.49063 10.48338 10.48009 10.47678 10.47136 10.46586 10.46351 10.45937 10.45627 10.45469 10.45184 10.45009 10.44963 10.44898 10.44857 10.44826 10.44793 10.44749 10.44752 10.44736 10.4476 10.44756 10.44755 10.44755 10.44746 10.44768 10.44871 10.44893 10.44944 10.44988 10.45045 10.45061 10.45133 10.45181 10.45066 10.45113 10.45156 10.45188 10.45233 10.4526 10.45291 10.4535 10.45394 10.45434 10.45491 10.45485 10.45504 10.45532 10.45558 10.45568 10.45604 10.45613 10.45644 10.45655 10.45654 10.45645 10.45659 10.45685 10.45714 10.45721 10.45742 10.45776 10.45812 10.45811 10.45855 10.45851 10.45897 10.4591 10.45953 10.45989 10.45996 10.46025 10.46045 10.46051 10.46057 10.46043 10.46059 10.46101 10.46165 10.46177 10.46179 10.46221 10.46254 10.46251 10.46292 10.46295 10.46307 10.46317 10.46335 10.4635 10.46362 10.46378 10.46342 10.46367 10.46347 10.46299</PhPoints></DataStability><DataVolumes><Volumes size="4">1.5 0.0525635 0.0605833 0.0400047</Volumes></DataVolumes></DataPoint><DataPoint><Id>31</Id><ElapsedTime>2586.18</ElapsedTime><DataT3><StirrerPercent>0</StirrerPercent><StirrerRpm>0</StirrerRpm><Ph>10.1046</Ph><Temperature>25.0318</Temperature><PhMv>-179.531</PhMv><TcMv>0</TcMv><CjCelcius>0</CjCelcius></DataT3><DataStability><PhGradient>-0.000878506</PhGradient><CorrelationCoefficient>0.00194294</CorrelationCoefficient><StandardDeviation>0.000984674</StandardDeviation><TimeBetweenPoints>0.5</TimeBetweenPoints><NumPointsUsed>20</NumPointsUsed><PhPoints size="60">10.17416 10.16935 10.16853 10.16678 10.16497 10.16388 10.16209 10.15964 10.15827 10.15694 10.15447 10.15329 10.15091 10.14976 10.14726 10.14503 10.1437 10.14116 10.13894 10.1375 10.13646 10.13424 10.13311 10.13066 10.12847 10.12743 10.12515 10.12319 10.12185 10.12003 10.11892 10.11782 10.11585 10.11499 10.11306 10.11146 10.11088 10.1095 10.10833 10.10775 10.10655 10.10619 10.1058 10.10487 10.10439 10.10393 10.10329 10.10287 10.10291 10.10426 10.10432 10.10432 10.10429 10.10451 10.10453 10.1047 10.10504 10.10511 10.10541 10.10565</PhPoints></DataStability><DataVolumes><Volumes size="4">1.5 0.0529868 0.0605833 0.0400047</Volumes></DataVolumes></DataPoint><DataPoint><Id>32</Id><ElapsedTime>2641.61</ElapsedTime><DataT3><StirrerPercent>0</StirrerPercent><StirrerRpm>0</StirrerRpm><Ph>9.80827</Ph><Temperature>24.932</Temperature><PhMv>-161.94</PhMv><TcMv>0</TcMv><CjCelcius>0</CjCelcius></DataT3><DataStability><PhGradient>-0.0167474</PhGradient><CorrelationCoefficient>0.769981</CorrelationCoefficient><StandardDeviation>0.000942318</StandardDeviation><TimeBetweenPoints>0.5</TimeBetweenPoints><NumPointsUsed>20</NumPointsUsed><PhPoints size="74">9.854867 9.850298 9.849796 9.849236 9.848165 9.847913 9.84702 9.846033 9.845679 9.844718 9.844214 9.843738 9.842667 9.842339 9.841221 9.840175 9.839694 9.839028 9.837847 9.837424 9.836534 9.835947 9.835252 9.834739 9.83336 9.832863 9.831938 9.831183 9.829949 9.828219 9.827365 9.826422 9.826195 9.82547 9.824432 9.823352 9.822855 9.821895 9.821523 9.819347 9.818296 9.817455 9.81685 9.81669 9.815735 9.815406 9.814751 9.814222 9.813559 9.812274 9.811836 9.811348 9.810697 9.810549 9.810302 9.809985 9.809696 9.809537 9.809128 9.808943 9.808093 9.807857 9.807857 9.807839 9.807707 9.807769 9.80773 9.807591 9.80752 9.807621 9.807511 9.80761 9.807486 9.807573</PhPoints></DataStability><DataVolumes><Volumes size="4">1.5 0.0532455 0.0605833 0.0400047</Volumes></DataVolumes></DataPoint><DataPoint><Id>33</Id><ElapsedTime>2709.18</ElapsedTime><DataT3><StirrerPercent>0</StirrerPercent><StirrerRpm>0</StirrerRpm><Ph>9.54261</Ph><Temperature>24.9549</Temperature><PhMv>-146.239</PhMv><TcMv>0</TcMv><CjCelcius>0</CjCelcius></DataT3><DataStability><PhGradient>-0.0171684</PhGradient><CorrelationCoefficient>0.74125</CorrelationCoefficient><StandardDeviation>0.000984664</StandardDeviation><TimeBetweenPoints>0.5</TimeBetweenPoints><NumPointsUsed>20</NumPointsUsed><PhPoints size="83">9.563136 9.561956 9.561818 9.561684 9.561437 9.559858 9.559434 9.559311 9.558936 9.558662 9.55841 9.558234 9.557781 9.557583 9.557156 9.55831 9.558244 9.557792 9.557486 9.557402 9.556803 9.556679 9.556486 9.555956 9.555546 9.555493 9.555155 9.554908 9.554005 9.553914 9.553714 9.553188 9.553007 9.553018 9.552513 9.552342 9.551943 9.551526 9.55121 9.551006 9.550387 9.550099 9.549925 9.549575 9.549475 9.54916 9.54821 9.547866 9.547744 9.547257 9.547221 9.546873 9.54676 9.546672 9.546336 9.546248 9.545768 9.545941 9.545576 9.545528 9.545353 9.54521 9.545204 9.545111 9.544802 9.543783 9.543774 9.542599 9.542641 9.542517 9.542624 9.542414 9.542255 9.542352 9.542147 9.542035 9.542044 9.542001 9.541991 9.541931 9.541786 9.541677 9.54174</PhPoints></DataStability><DataVolumes><Volumes size="4">1.5 0.0534337 0.0605833 0.0400047</Volumes></DataVolumes></DataPoint><DataPoint><Id>34</Id><ElapsedTime>2786.39</ElapsedTime><DataT3><StirrerPercent>0</StirrerPercent><StirrerRpm>0</StirrerRpm><Ph>9.28487</Ph><Temperature>25.0569</Temperature><PhMv>-131.039</PhMv><TcMv>0</TcMv><CjCelcius>0</CjCelcius></DataT3><DataStability><PhGradient>-0.00869321</PhGradient><CorrelationCoefficient>0.875348</CorrelationCoefficient><StandardDeviation>0.000458868</StandardDeviation><TimeBetweenPoints>0.5</TimeBetweenPoints><NumPointsUsed>20</NumPointsUsed><PhPoints size="20">9.285183 9.285189 9.285517 9.285485 9.285215 9.285383 9.285252 9.285252 9.28497 9.285069 9.284944 9.28485 9.28461 9.284474 9.284625 9.284458 9.284275 9.284217 9.284327 9.284006</PhPoints></DataStability><DataVolumes><Volumes size="4">1.5 0.0535748 0.0605833 0.0400047</Volumes></DataVolumes></DataPoint><DataPoint><Id>35</Id><ElapsedTime>2832.03</ElapsedTime><DataT3><StirrerPercent>0</StirrerPercent><StirrerRpm>0</StirrerRpm><Ph>8.9878</Ph><Temperature>25.0034</Temperature><PhMv>-113.44</PhMv><TcMv>0</TcMv><CjCelcius>0</CjCelcius></DataT3><DataStability><PhGradient>0.00396714</PhGradient><CorrelationCoefficient>0.0647032</CorrelationCoefficient><StandardDeviation>0.000770303</StandardDeviation><TimeBetweenPoints>0.5</TimeBetweenPoints><NumPointsUsed>20</NumPointsUsed><PhPoints size="20">8.990178 8.986169 8.986789 8.986861 8.987299 8.987353 8.987553 8.987824 8.987828 8.988038 8.987971 8.987927 8.98795 8.98806 8.988032 8.9879 8.988082 8.988047 8.988088 8.988047</PhPoints></DataStability><DataVolumes><Volumes size="4">1.5 0.0536924 0.0605833 0.0400047</Volumes></DataVolumes></DataPoint><DataPoint><Id>36</Id><ElapsedTime>2877.66</ElapsedTime><DataT3><StirrerPercent>0</StirrerPercent><StirrerRpm>0</StirrerRpm><Ph>8.63422</Ph><Temperature>25.0078</Temperature><PhMv>-92.5237</PhMv><TcMv>0</TcMv><CjCelcius>0</CjCelcius></DataT3><DataStability><PhGradient>0.0155366</PhGradient><CorrelationCoefficient>0.633849</CorrelationCoefficient><StandardDeviation>0.000962802</StandardDeviation><TimeBetweenPoints>0.5</TimeBetweenPoints><NumPointsUsed>20</NumPointsUsed><PhPoints size="26">8.62945 8.62823 8.629033 8.630057 8.630688 8.631393 8.631792 8.632375 8.63309 8.633161 8.633691 8.633871 8.634211 8.63442 8.634569 8.634575 8.634722 8.634967 8.634826 8.635226 8.635221 8.635154 8.635205 8.634493 8.634378 8.634526</PhPoints></DataStability><DataVolumes><Volumes size="4">1.5 0.0537865 0.0605833 0.0400047</Volumes></DataVolumes></DataPoint><DataPoint><Id>37</Id><ElapsedTime>2926.34</ElapsedTime><DataT3><StirrerPercent>0</StirrerPercent><StirrerRpm>0</StirrerRpm><Ph>8.26766</Ph><Temperature>25.0104</Temperature><PhMv>-70.8376</PhMv><TcMv>0</TcMv><CjCelcius>0</CjCelcius></DataT3><DataStability><PhGradient>0.0169893</PhGradient><CorrelationCoefficient>0.720538</CorrelationCoefficient><StandardDeviation>0.000988558</StandardDeviation><TimeBetweenPoints>0.5</TimeBetweenPoints><NumPointsUsed>20</NumPointsUsed><PhPoints size="32">8.256081 8.25693 8.257437 8.258818 8.259695 8.260795 8.261358 8.262294 8.263052 8.263541 8.264381 8.265192 8.265442 8.26568 8.266324 8.266488 8.266958 8.267145 8.267482 8.267717 8.268013 8.268154 8.26835 8.26835 8.268734 8.268666 8.268483 8.268112 8.268182 8.26824 8.268238 8.268344</PhPoints></DataStability><DataVolumes><Volumes size="4">1.5 0.053857 0.0605833 0.0400047</Volumes></DataVolumes></DataPoint><DataPoint><Id>38</Id><ElapsedTime>2977.98</ElapsedTime><DataT3><StirrerPercent>0</StirrerPercent><StirrerRpm>0</StirrerRpm><Ph>7.85965</Ph><Temperature>25.0045</Temperature><PhMv>-46.6981</PhMv><TcMv>0</TcMv><CjCelcius>0</CjCelcius></DataT3><DataStability><PhGradient>0.0156309</PhGradient><CorrelationCoefficient>0.774365</CorrelationCoefficient><StandardDeviation>0.000877029</StandardDeviation><TimeBetweenPoints>0.5</TimeBetweenPoints><NumPointsUsed>20</NumPointsUsed><PhPoints size="36">7.845461 7.845953 7.8468 7.84808 7.849602 7.850351 7.851207 7.852064 7.852889 7.853835 7.854436 7.855156 7.856138 7.856138 7.856678 7.857188 7.857591 7.858055 7.858586 7.858703 7.858975 7.859251 7.859695 7.859635 7.85976 7.859846 7.859781 7.860229 7.860311 7.860233 7.860376 7.860318 7.860594 7.86079 7.860565 7.859683</PhPoints></DataStability><DataVolumes><Volumes size="4">1.5 0.0539276 0.0605833 0.0400047</Volumes></DataVolumes></DataPoint><DataPoint><Id>39</Id><ElapsedTime>3026.52</ElapsedTime><DataT3><StirrerPercent>0</StirrerPercent><StirrerRpm>0</StirrerRpm><Ph>7.58336</Ph><Temperature>24.9797</Temperature><PhMv>-30.3498</PhMv><TcMv>0</TcMv><CjCelcius>0</CjCelcius></DataT3><DataStability><PhGradient>0.0136631</PhGradient><CorrelationCoefficient>0.607949</CorrelationCoefficient><StandardDeviation>0.000865284</StandardDeviation><TimeBetweenPoints>0.5</TimeBetweenPoints><NumPointsUsed>20</NumPointsUsed><PhPoints size="35">7.569856 7.570242 7.570932 7.572522 7.573134 7.574385 7.575008 7.576072 7.577131 7.577513 7.578613 7.57936 7.579731 7.580155 7.580849 7.581174 7.581685 7.582136 7.582524 7.582839 7.583324 7.583421 7.583357 7.583686 7.583818 7.58403 7.584331 7.584473 7.583731 7.583667 7.583718 7.58377 7.583865 7.583755 7.583888</PhPoints></DataStability><DataVolumes><Volumes size="4">1.5 0.0540216 0.0605833 0.0400047</Volumes></DataVolumes></DataPoint><DataPoint><Id>40</Id><ElapsedTime>3079.69</ElapsedTime><DataT3><StirrerPercent>0</StirrerPercent><StirrerRpm>0</StirrerRpm><Ph>7.3371</Ph><Temperature>25.0263</Temperature><PhMv>-15.7853</PhMv><TcMv>0</TcMv><CjCelcius>0</CjCelcius></DataT3><DataStability><PhGradient>0.0170714</PhGradient><CorrelationCoefficient>0.876515</CorrelationCoefficient><StandardDeviation>0.000900885</StandardDeviation><TimeBetweenPoints>0.5</TimeBetweenPoints><NumPointsUsed>20</NumPointsUsed><PhPoints size="35">7.327808 7.325656 7.326171 7.32844 7.32893 7.329979 7.331251 7.331788 7.332492 7.333001 7.333915 7.334434 7.334656 7.334396 7.334697 7.334956 7.335519 7.335923 7.336135 7.336436 7.336561 7.336852 7.337251 7.337221 7.337546 7.337457 7.337392 7.337598 7.337675 7.337785 7.337737 7.337797 7.338065 7.338081 7.338065</PhPoints></DataStability><DataVolumes><Volumes size="4">1.5 0.0541627 0.0605833 0.0400047</Volumes></DataVolumes></DataPoint><DataPoint><Id>41</Id><ElapsedTime>3138</ElapsedTime><DataT3><StirrerPercent>0</StirrerPercent><StirrerRpm>0</StirrerRpm><Ph>7.1315</Ph><Temperature>24.9665</Temperature><PhMv>-3.61948</PhMv><TcMv>0</TcMv><CjCelcius>0</CjCelcius></DataT3><DataStability><PhGradient>0.0135206</PhGradient><CorrelationCoefficient>0.657181</CorrelationCoefficient><StandardDeviation>0.000823149</StandardDeviation><TimeBetweenPoints>0.5</TimeBetweenPoints><NumPointsUsed>20</NumPointsUsed><PhPoints size="30">7.127374 7.122838 7.123752 7.124592 7.125745 7.126347 7.127104 7.127455 7.128473 7.128664 7.129417 7.129921 7.130429 7.130907 7.131145 7.131405 7.131888 7.132029 7.13116 7.131462 7.131643 7.131601 7.131866 7.132197 7.132265 7.132287 7.132342 7.132574 7.131782 7.131751</PhPoints></DataStability><DataVolumes><Volumes size="4">1.5 0.0543509 0.0605833 0.0400047</Volumes></DataVolumes></DataPoint><DataPoint><Id>42</Id><ElapsedTime>3198.96</ElapsedTime><DataT3><StirrerPercent>0</StirrerPercent><StirrerRpm>0</StirrerRpm><Ph>6.92894</Ph><Temperature>25.0321</Temperature><PhMv>8.36376</PhMv><TcMv>0</TcMv><CjCelcius>0</CjCelcius></DataT3><DataStability><PhGradient>0.0158981</PhGradient><CorrelationCoefficient>0.720334</CorrelationCoefficient><StandardDeviation>0.000926661</StandardDeviation><TimeBetweenPoints>0.5</TimeBetweenPoints><NumPointsUsed>20</NumPointsUsed><PhPoints size="36">6.918436 6.919033 6.91941 6.920344 6.921371 6.921898 6.922516 6.923359 6.92379 6.924303 6.924793 6.92496 6.925311 6.925578 6.925881 6.926218 6.92653 6.926594 6.928348 6.928457 6.928525 6.928797 6.928797 6.928834 6.929098 6.929242 6.929333 6.929408 6.929444 6.929489 6.929643 6.929455 6.929742 6.929719 6.929597 6.929782</PhPoints></DataStability><DataVolumes><Volumes size="4">1.5 0.0546331 0.0605833 0.0400047</Volumes></DataVolumes></DataPoint><DataPoint><Id>43</Id><ElapsedTime>3252.67</ElapsedTime><DataT3><StirrerPercent>0</StirrerPercent><StirrerRpm>0</StirrerRpm><Ph>6.74472</Ph><Temperature>25.0032</Temperature><PhMv>19.2618</PhMv><TcMv>0</TcMv><CjCelcius>0</CjCelcius></DataT3><DataStability><PhGradient>0.0168608</PhGradient><CorrelationCoefficient>0.809809</CorrelationCoefficient><StandardDeviation>0.00092604</StandardDeviation><TimeBetweenPoints>0.5</TimeBetweenPoints><NumPointsUsed>20</NumPointsUsed><PhPoints size="30">6.737761 6.736048 6.736598 6.737854 6.738842 6.739486 6.740075 6.740798 6.741627 6.741869 6.742645 6.742894 6.743379 6.743882 6.744095 6.744221 6.744582 6.744578 6.7451 6.745315 6.745548 6.745269 6.744866 6.745171 6.745222 6.745229 6.745558 6.745476 6.745621 6.745801</PhPoints></DataStability><DataVolumes><Volumes size="4">1.5 0.0549859 0.0605833 0.0400047</Volumes></DataVolumes></DataPoint><DataPoint><Id>44</Id><ElapsedTime>3293.1</ElapsedTime><DataT3><StirrerPercent>0</StirrerPercent><StirrerRpm>0</StirrerRpm><Ph>6.57003</Ph><Temperature>24.9841</Temperature><PhMv>29.595</PhMv><TcMv>0</TcMv><CjCelcius>0</CjCelcius></DataT3><DataStability><PhGradient>0.0131922</PhGradient><CorrelationCoefficient>0.585653</CorrelationCoefficient><StandardDeviation>0.000851191</StandardDeviation><TimeBetweenPoints>0.5</TimeBetweenPoints><NumPointsUsed>20</NumPointsUsed><PhPoints size="30">6.5644 6.5607 6.56151 6.563014 6.563361 6.564153 6.565167 6.565667 6.56654 6.567506 6.567789 6.568504 6.569016 6.569266 6.569336 6.569813 6.570054 6.570313 6.570557 6.570692 6.571018 6.571044 6.570034 6.570268 6.570319 6.570485 6.570279 6.570507 6.570607 6.570742</PhPoints></DataStability><DataVolumes><Volumes size="4">1.5 0.0554092 0.0605833 0.0400047</Volumes></DataVolumes></DataPoint><DataPoint><Id>45</Id><ElapsedTime>3333.53</ElapsedTime><DataT3><StirrerPercent>0</StirrerPercent><StirrerRpm>0</StirrerRpm><Ph>6.408</Ph><Temperature>25.0169</Temperature><PhMv>39.1844</PhMv><TcMv>0</TcMv><CjCelcius>0</CjCelcius></DataT3><DataStability><PhGradient>0.0175492</PhGradient><CorrelationCoefficient>0.917514</CorrelationCoefficient><StandardDeviation>0.000904839</StandardDeviation><TimeBetweenPoints>0.5</TimeBetweenPoints><NumPointsUsed>20</NumPointsUsed><PhPoints size="32">6.399109 6.39768 6.399017 6.399899 6.401131 6.401909 6.402095 6.403343 6.403699 6.404506 6.405138 6.405602 6.406088 6.406417 6.406703 6.406916 6.40719 6.407645 6.40769 6.408012 6.407993 6.408248 6.408225 6.408383 6.408463 6.408718 6.408666 6.4088 6.408852 6.409059 6.40892 6.408943</PhPoints></DataStability><DataVolumes><Volumes size="4">1.5 0.0559737 0.0605833 0.0400047</Volumes></DataVolumes></DataPoint><DataPoint><Id>46</Id><ElapsedTime>3390.41</ElapsedTime><DataT3><StirrerPercent>0</StirrerPercent><StirrerRpm>0</StirrerRpm><Ph>6.22247</Ph><Temperature>25.0316</Temperature><PhMv>50.1633</PhMv><TcMv>0</TcMv><CjCelcius>0</CjCelcius></DataT3><DataStability><PhGradient>0.0182438</PhGradient><CorrelationCoefficient>0.880123</CorrelationCoefficient><StandardDeviation>0.000960811</StandardDeviation><TimeBetweenPoints>0.5</TimeBetweenPoints><NumPointsUsed>20</NumPointsUsed><PhPoints size="28">6.214296 6.215477 6.216102 6.21729 6.217813 6.218672 6.219154 6.219669 6.220131 6.220772 6.221274 6.221432 6.221838 6.221883 6.222233 6.22258 6.222567 6.222602 6.222783 6.223127 6.222905 6.223159 6.223192 6.223192 6.22326 6.223358 6.22342 6.223606</PhPoints></DataStability><DataVolumes><Volumes size="4">1.5 0.0567968 0.0605833 0.0400047</Volumes></DataVolumes></DataPoint><DataPoint><Id>47</Id><ElapsedTime>3445.43</ElapsedTime><DataT3><StirrerPercent>0</StirrerPercent><StirrerRpm>0</StirrerRpm><Ph>6.03235</Ph><Temperature>25.0013</Temperature><PhMv>61.4057</PhMv><TcMv>0</TcMv><CjCelcius>0</CjCelcius></DataT3><DataStability><PhGradient>0.0160139</PhGradient><CorrelationCoefficient>0.702843</CorrelationCoefficient><StandardDeviation>0.000943596</StandardDeviation><TimeBetweenPoints>0.5</TimeBetweenPoints><NumPointsUsed>20</NumPointsUsed><PhPoints size="26">6.02991 6.025869 6.02737 6.027982 6.028844 6.029335 6.030035 6.03065 6.030945 6.031526 6.031726 6.031812 6.032194 6.032571 6.032402 6.03287 6.033098 6.033083 6.033221 6.033247 6.033337 6.032776 6.032775 6.032885 6.03295 6.03294</PhPoints></DataStability><DataVolumes><Volumes size="4">1.5 0.057667 0.0605833 0.0400047</Volumes></DataVolumes></DataPoint><DataPoint><Id>48</Id><ElapsedTime>3483.77</ElapsedTime><DataT3><StirrerPercent>0</StirrerPercent><StirrerRpm>0</StirrerRpm><Ph>5.83227</Ph><Temperature>24.9947</Temperature><PhMv>73.2413</PhMv><TcMv>0</TcMv><CjCelcius>0</CjCelcius></DataT3><DataStability><PhGradient>0.0158616</PhGradient><CorrelationCoefficient>0.734688</CorrelationCoefficient><StandardDeviation>0.000914458</StandardDeviation><TimeBetweenPoints>0.5</TimeBetweenPoints><NumPointsUsed>20</NumPointsUsed><PhPoints size="24">5.824567 5.825434 5.827304 5.828487 5.829751 5.830824 5.830967 5.831289 5.831862 5.831901 5.832404 5.832652 5.832778 5.832871 5.832459 5.832317 5.832814 5.832621 5.832613 5.832858 5.832969 5.832876 5.833207 5.833294</PhPoints></DataStability><DataVolumes><Volumes size="4">1.5 0.0585372 0.0605833 0.0400047</Volumes></DataVolumes></DataPoint><DataPoint><Id>49</Id><ElapsedTime>3521.36</ElapsedTime><DataT3><StirrerPercent>0</StirrerPercent><StirrerRpm>0</StirrerRpm><Ph>5.63373</Ph><Temperature>25.0085</Temperature><PhMv>84.9906</PhMv><TcMv>0</TcMv><CjCelcius>0</CjCelcius></DataT3><DataStability><PhGradient>0.0173591</PhGradient><CorrelationCoefficient>0.785485</CorrelationCoefficient><StandardDeviation>0.000967679</StandardDeviation><TimeBetweenPoints>0.5</TimeBetweenPoints><NumPointsUsed>20</NumPointsUsed><PhPoints size="24">5.62702 5.628216 5.629978 5.630537 5.631525 5.632161 5.632161 5.63269 5.633101 5.63331 5.633542 5.633751 5.633665 5.634053 5.634016 5.634302 5.634477 5.634477 5.634596 5.634872 5.635068 5.634127 5.634378 5.63424</PhPoints></DataStability><DataVolumes><Volumes size="4">1.5 0.0594073 0.0605833 0.0400047</Volumes></DataVolumes></DataPoint><DataPoint><Id>50</Id><ElapsedTime>3558.81</ElapsedTime><DataT3><StirrerPercent>0</StirrerPercent><StirrerRpm>0</StirrerRpm><Ph>5.49015</Ph><Temperature>24.8896</Temperature><PhMv>93.4487</PhMv><TcMv>0</TcMv><CjCelcius>0</CjCelcius></DataT3><DataStability><PhGradient>0.108715</PhGradient><CorrelationCoefficient>0.998601</CorrelationCoefficient><StandardDeviation>0.00537145</StandardDeviation><TimeBetweenPoints>0.5</TimeBetweenPoints><NumPointsUsed>20</NumPointsUsed><TimedoutFlag/><PhPoints size="119">5.427012 5.428187 5.430148 5.43147 5.431889 5.432462 5.433064 5.433941 5.434041 5.434419 5.434938 5.435445 5.435835 5.43601 5.436361 5.436866 5.437333 5.437527 5.437798 5.438327 5.438648 5.439289 5.43964 5.439688 5.440323 5.440862 5.440709 5.440577 5.441266 5.441683 5.44202 5.442684 5.443127 5.443527 5.443877 5.444179 5.444407 5.444126 5.444478 5.44496 5.445483 5.44575 5.446263 5.446914 5.447325 5.447901 5.447498 5.447498 5.448162 5.448558 5.449079 5.449736 5.44995 5.450974 5.451399 5.45175 5.451941 5.452782 5.453419 5.453854 5.454701 5.455293 5.455801 5.456545 5.456902 5.457771 5.458027 5.45815 5.458619 5.459421 5.460061 5.460557 5.461377 5.462375 5.462346 5.463064 5.464061 5.464109 5.464928 5.465839 5.466338 5.46714 5.468187 5.468555 5.468989 5.470065 5.470502 5.471526 5.472743 5.473168 5.474133 5.475344 5.475347 5.476397 5.477654 5.478015 5.47924 5.480142 5.480661 5.481853 5.48242 5.483431 5.484087 5.485259 5.485766 5.487038 5.487489 5.488684 5.489831 5.490601 5.49153 5.492341 5.49337 5.494716 5.495312 5.495917 5.497063 5.497662 5.49871</PhPoints></DataStability><DataVolumes><Volumes size="4">1.5 0.0601834 0.0605833 0.0400047</Volumes></DataVolumes></DataPoint><DataPoint><Id>51</Id><ElapsedTime>3659.7</ElapsedTime><DataT3><StirrerPercent>0</StirrerPercent><StirrerRpm>0</StirrerRpm><Ph>5.57573</Ph><Temperature>24.8975</Temperature><PhMv>88.3903</PhMv><TcMv>0</TcMv><CjCelcius>0</CjCelcius></DataT3><DataStability><PhGradient>0.16163</PhGradient><CorrelationCoefficient>0.997997</CorrelationCoefficient><StandardDeviation>0.00798906</StandardDeviation><TimeBetweenPoints>0.5</TimeBetweenPoints><NumPointsUsed>20</NumPointsUsed><TimedoutFlag/><PhPoints size="119">5.377297 5.378718 5.381626 5.384345 5.386016 5.389003 5.390625 5.39255 5.394145 5.397296 5.399108 5.402542 5.405816 5.407293 5.410618 5.412095 5.416395 5.417982 5.421176 5.422698 5.425737 5.42893 5.430599 5.433476 5.434996 5.437851 5.439245 5.44294 5.444457 5.44709 5.45003 5.451118 5.453822 5.455158 5.456502 5.459238 5.461745 5.464368 5.465703 5.468147 5.469363 5.471893 5.474539 5.474539 5.476928 5.479317 5.480702 5.481288 5.482503 5.484818 5.485967 5.488372 5.490498 5.491718 5.493917 5.496296 5.496278 5.498618 5.500547 5.501915 5.504054 5.50625 5.507351 5.509463 5.51055 5.512826 5.513689 5.515968 5.517164 5.519063 5.521361 5.522392 5.524332 5.525533 5.527343 5.529294 5.530557 5.531362 5.532588 5.534704 5.535693 5.537786 5.539887 5.540811 5.54184 5.543934 5.545685 5.545399 5.54719 5.548249 5.550183 5.551976 5.552984 5.554824 5.555772 5.556584 5.558576 5.560229 5.560863 5.562838 5.564562 5.565496 5.567402 5.568304 5.569175 5.570966 5.571795 5.57368 5.575243 5.576761 5.577857 5.579418 5.580259 5.58219 5.582813 5.583762 5.585611 5.587228 5.589183</PhPoints></DataStability><DataVolumes><Volumes size="4">1.5 0.0609831 0.0605833 0.0400047</Volumes></DataVolumes></DataPoint><DataPoint><Id>52</Id><ElapsedTime>3745.1</ElapsedTime><DataT3><StirrerPercent>0</StirrerPercent><StirrerRpm>0</StirrerRpm><Ph>5.59701</Ph><Temperature>24.9322</Temperature><PhMv>87.1414</PhMv><TcMv>0</TcMv><CjCelcius>0</CjCelcius></DataT3><DataStability><PhGradient>0.0977993</PhGradient><CorrelationCoefficient>0.997962</CorrelationCoefficient><StandardDeviation>0.00483639</StandardDeviation><TimeBetweenPoints>0.5</TimeBetweenPoints><NumPointsUsed>20</NumPointsUsed><TimedoutFlag/><PhPoints size="119">5.461295 5.462411 5.464922 5.466199 5.468569 5.471253 5.472335 5.475647 5.476874 5.479403 5.481757 5.483122 5.484381 5.486832 5.487995 5.490505 5.492808 5.494028 5.495409 5.496408 5.499094 5.501199 5.502194 5.504355 5.505376 5.507462 5.509484 5.510288 5.51073 5.5127 5.514494 5.51539 5.517274 5.518003 5.519942 5.521695 5.522468 5.523327 5.525185 5.526831 5.527688 5.529499 5.530945 5.53167 5.533332 5.534132 5.535137 5.536586 5.538119 5.539114 5.540534 5.542171 5.542183 5.543555 5.545061 5.545845 5.547112 5.548652 5.549331 5.5506 5.551994 5.552729 5.553933 5.554749 5.555391 5.556801 5.557466 5.558664 5.559824 5.561201 5.56171 5.56317 5.563943 5.564304 5.56585 5.566349 5.567578 5.568963 5.569593 5.57071 5.571316 5.572493 5.573435 5.574385 5.575202 5.576266 5.577562 5.578163 5.579643 5.58055 5.581567 5.581908 5.583412 5.584098 5.585357 5.58636 5.587042 5.588048 5.588771 5.589141 5.590393 5.590786 5.591417 5.59246 5.593429 5.593899 5.595099 5.596275 5.596667 5.597282 5.598159 5.598777 5.599833 5.601001 5.601499 5.602519 5.602791 5.603893 5.60485</PhPoints></DataStability><DataVolumes><Volumes size="4">1.5 0.0613829 0.0605833 0.0400047</Volumes></DataVolumes></DataPoint><DataPoint><Id>53</Id><ElapsedTime>3830.55</ElapsedTime><DataT3><StirrerPercent>0</StirrerPercent><StirrerRpm>0</StirrerRpm><Ph>5.16415</Ph><Temperature>24.9296</Temperature><PhMv>112.742</PhMv><TcMv>0</TcMv><CjCelcius>0</CjCelcius></DataT3><DataStability><PhGradient>0.0387402</PhGradient><CorrelationCoefficient>0.981866</CorrelationCoefficient><StandardDeviation>0.00193157</StandardDeviation><TimeBetweenPoints>0.5</TimeBetweenPoints><NumPointsUsed>20</NumPointsUsed><TimedoutFlag/><PhPoints size="119">5.098604 5.099656 5.101075 5.103253 5.105349 5.106174 5.108056 5.108796 5.110341 5.111996 5.111967 5.113545 5.114647 5.115349 5.116665 5.117833 5.118646 5.119698 5.120216 5.12261 5.123376 5.124016 5.125128 5.125689 5.125963 5.126742 5.127782 5.128343 5.129275 5.131082 5.131501 5.132469 5.132698 5.133374 5.134059 5.134899 5.135407 5.136106 5.136444 5.137416 5.138067 5.138494 5.139211 5.139463 5.139975 5.140575 5.141301 5.141486 5.142573 5.142737 5.143316 5.144073 5.144242 5.145086 5.145639 5.14608 5.14635 5.1472 5.147485 5.146435 5.146904 5.147332 5.147969 5.148264 5.148885 5.149206 5.149711 5.150053 5.150589 5.151203 5.151617 5.152116 5.152358 5.15302 5.15355 5.153732 5.154272 5.154538 5.154912 5.155666 5.156133 5.156417 5.15702 5.157188 5.15781 5.158614 5.158488 5.159164 5.159531 5.159642 5.159034 5.159583 5.159483 5.160386 5.160859 5.160957 5.161494 5.161693 5.162141 5.161997 5.161133 5.161381 5.161893 5.162184 5.162583 5.163162 5.16334 5.163789 5.16387 5.16428 5.164525 5.165008 5.165127 5.165595 5.166085 5.16612 5.16669 5.166881 5.167432</PhPoints></DataStability><DataVolumes><Volumes size="4">1.5 0.0617827 0.0605833 0.0400047</Volumes></DataVolumes></DataPoint><DataPoint><Id>54</Id><ElapsedTime>3915.93</ElapsedTime><DataT3><StirrerPercent>0</StirrerPercent><StirrerRpm>0</StirrerRpm><Ph>4.87104</Ph><Temperature>24.9346</Temperature><PhMv>130.081</PhMv><TcMv>0</TcMv><CjCelcius>0</CjCelcius></DataT3><DataStability><PhGradient>0.0189034</PhGradient><CorrelationCoefficient>0.951038</CorrelationCoefficient><StandardDeviation>0.000957159</StandardDeviation><TimeBetweenPoints>0.5</TimeBetweenPoints><NumPointsUsed>20</NumPointsUsed><PhPoints size="75">4.845513 4.846181 4.847585 4.84982 4.851554 4.852071 4.853658 4.854301 4.855279 4.855702 4.856656 4.857579 4.858044 4.858595 4.858691 4.859511 4.859898 4.860386 4.860564 4.861005 4.860728 4.860812 4.861341 4.861579 4.862128 4.862375 4.862549 4.863044 4.863247 4.863858 4.86406 4.864263 4.864684 4.864869 4.865075 4.865604 4.865726 4.865819 4.866461 4.866488 4.865961 4.866291 4.866739 4.866561 4.866995 4.867127 4.867435 4.867758 4.867925 4.868152 4.868421 4.868361 4.868675 4.869156 4.869199 4.86928 4.869601 4.869594 4.870043 4.870293 4.870258 4.870461 4.870756 4.870796 4.871219 4.87138 4.871368 4.871747 4.872014 4.871838 4.87186 4.871842 4.872197 4.872161 4.872161</PhPoints></DataStability><DataVolumes><Volumes size="4">1.5 0.0619944 0.0605833 0.0400047</Volumes></DataVolumes></DataPoint><DataPoint><Id>55</Id><ElapsedTime>3984</ElapsedTime><DataT3><StirrerPercent>0</StirrerPercent><StirrerRpm>0</StirrerRpm><Ph>4.60467</Ph><Temperature>25.0633</Temperature><PhMv>145.898</PhMv><TcMv>0</TcMv><CjCelcius>0</CjCelcius></DataT3><DataStability><PhGradient>0.0200872</PhGradient><CorrelationCoefficient>0.987754</CorrelationCoefficient><StandardDeviation>0.00099829</StandardDeviation><TimeBetweenPoints>0.5</TimeBetweenPoints><NumPointsUsed>20</NumPointsUsed><PhPoints size="45">4.584921 4.586459 4.58886 4.590011 4.590672 4.592631 4.594 4.594663 4.595615 4.596349 4.596748 4.597403 4.597683 4.598147 4.598392 4.599798 4.6001 4.600573 4.600855 4.601185 4.601702 4.601761 4.601985 4.602185 4.602463 4.603008 4.603017 4.603401 4.603594 4.603782 4.604027 4.603993 4.604416 4.60443 4.604494 4.604944 4.604886 4.605129 4.605313 4.605479 4.605696 4.60576 4.605774 4.606107 4.606061</PhPoints></DataStability><DataVolumes><Volumes size="4">1.5 0.062159 0.0605833 0.0400047</Volumes></DataVolumes></DataPoint><DataPoint><Id>56</Id><ElapsedTime>4037.21</ElapsedTime><DataT3><StirrerPercent>0</StirrerPercent><StirrerRpm>0</StirrerRpm><Ph>4.3794</Ph><Temperature>24.9591</Temperature><PhMv>159.173</PhMv><TcMv>0</TcMv><CjCelcius>0</CjCelcius></DataT3><DataStability><PhGradient>0.0173292</PhGradient><CorrelationCoefficient>0.860393</CorrelationCoefficient><StandardDeviation>0.000923631</StandardDeviation><TimeBetweenPoints>0.5</TimeBetweenPoints><NumPointsUsed>20</NumPointsUsed><PhPoints size="31">4.367649 4.370175 4.370151 4.371966 4.373369 4.374594 4.375099 4.37582 4.376051 4.376774 4.377177 4.377185 4.377861 4.378137 4.3785 4.378835 4.379123 4.379346 4.379658 4.379675 4.379115 4.379385 4.379504 4.379606 4.37993 4.38 4.380256 4.380415 4.380451 4.380683 4.380236</PhPoints></DataStability><DataVolumes><Volumes size="4">1.5 0.0623001 0.0605833 0.0400047</Volumes></DataVolumes></DataPoint><DataPoint><Id>57</Id><ElapsedTime>4083.17</ElapsedTime><DataT3><StirrerPercent>0</StirrerPercent><StirrerRpm>0</StirrerRpm><Ph>4.11676</Ph><Temperature>25.0082</Temperature><PhMv>174.736</PhMv><TcMv>0</TcMv><CjCelcius>0</CjCelcius></DataT3><DataStability><PhGradient>0.017483</PhGradient><CorrelationCoefficient>0.843908</CorrelationCoefficient><StandardDeviation>0.000939792</StandardDeviation><TimeBetweenPoints>0.5</TimeBetweenPoints><NumPointsUsed>20</NumPointsUsed><PhPoints size="28">4.108673 4.109445 4.111097 4.111664 4.112252 4.113097 4.11395 4.114273 4.114631 4.115205 4.115433 4.115821 4.116101 4.116353 4.116439 4.116801 4.117234 4.117253 4.117496 4.116624 4.116761 4.117231 4.117169 4.11753 4.117536 4.117783 4.117869 4.118023</PhPoints></DataStability><DataVolumes><Volumes size="4">1.5 0.0625353 0.0605833 0.0400047</Volumes></DataVolumes></DataPoint><DataPoint><Id>58</Id><ElapsedTime>4127.73</ElapsedTime><DataT3><StirrerPercent>0</StirrerPercent><StirrerRpm>0</StirrerRpm><Ph>3.90964</Ph><Temperature>25.0444</Temperature><PhMv>187.012</PhMv><TcMv>0</TcMv><CjCelcius>0</CjCelcius></DataT3><DataStability><PhGradient>0.0195134</PhGradient><CorrelationCoefficient>0.981192</CorrelationCoefficient><StandardDeviation>0.000972785</StandardDeviation><TimeBetweenPoints>0.5</TimeBetweenPoints><NumPointsUsed>20</NumPointsUsed><PhPoints size="25">3.905004 3.905915 3.906243 3.907206 3.907414 3.90772 3.908195 3.908343 3.908656 3.908757 3.908922 3.909306 3.90932 3.909613 3.909693 3.909773 3.909942 3.910055 3.910244 3.910354 3.910619 3.910617 3.910789 3.910882 3.911093</PhPoints></DataStability><DataVolumes><Volumes size="4">1.5 0.0627705 0.0605833 0.0400047</Volumes></DataVolumes></DataPoint><DataPoint><Id>59</Id><ElapsedTime>4165.65</ElapsedTime><DataT3><StirrerPercent>0</StirrerPercent><StirrerRpm>0</StirrerRpm><Ph>3.67043</Ph><Temperature>25.0082</Temperature><PhMv>201.142</PhMv><TcMv>0</TcMv><CjCelcius>0</CjCelcius></DataT3><DataStability><PhGradient>0.0160331</PhGradient><CorrelationCoefficient>0.747735</CorrelationCoefficient><StandardDeviation>0.00091556</StandardDeviation><TimeBetweenPoints>0.5</TimeBetweenPoints><NumPointsUsed>20</NumPointsUsed><PhPoints size="20">3.668244 3.668614 3.669046 3.669589 3.669881 3.670317 3.67027 3.670345 3.670638 3.670666 3.671003 3.670976 3.671054 3.67135 3.671317 3.671328 3.670964 3.670888 3.670886 3.671221</PhPoints></DataStability><DataVolumes><Volumes size="4">1.5 0.0631232 0.0605833 0.0400047</Volumes></DataVolumes></DataPoint><DataPoint><Id>60</Id><ElapsedTime>4216.52</ElapsedTime><DataT3><StirrerPercent>0</StirrerPercent><StirrerRpm>0</StirrerRpm><Ph>3.46173</Ph><Temperature>25.0298</Temperature><PhMv>213.505</PhMv><TcMv>0</TcMv><CjCelcius>0</CjCelcius></DataT3><DataStability><PhGradient>0.00750142</PhGradient><CorrelationCoefficient>0.805215</CorrelationCoefficient><StandardDeviation>0.000412914</StandardDeviation><TimeBetweenPoints>0.5</TimeBetweenPoints><NumPointsUsed>20</NumPointsUsed><PhPoints size="20">3.46093 3.460826 3.461147 3.461444 3.461168 3.461792 3.461718 3.461793 3.46184 3.461725 3.461737 3.46185 3.461989 3.461953 3.462161 3.462089 3.462082 3.462048 3.462023 3.462246</PhPoints></DataStability><DataVolumes><Volumes size="4">1.5 0.0637582 0.0605833 0.0400047</Volumes></DataVolumes></DataPoint><DataPoint><Id>61</Id><ElapsedTime>4251.97</ElapsedTime><DataT3><StirrerPercent>0</StirrerPercent><StirrerRpm>0</StirrerRpm><Ph>3.23815</Ph><Temperature>24.9874</Temperature><PhMv>226.701</PhMv><TcMv>0</TcMv><CjCelcius>0</CjCelcius></DataT3><DataStability><PhGradient>-0.00144886</PhGradient><CorrelationCoefficient>0.00709909</CorrelationCoefficient><StandardDeviation>0.000849515</StandardDeviation><TimeBetweenPoints>0.5</TimeBetweenPoints><NumPointsUsed>20</NumPointsUsed><PhPoints size="20">3.240704 3.236991 3.237013 3.237033 3.237384 3.238443 3.238393 3.238373 3.238357 3.238602 3.238636 3.238529 3.238677 3.238694 3.238701 3.23773 3.237646 3.237697 3.237729 3.237696</PhPoints></DataStability><DataVolumes><Volumes size="4">1.5 0.0646284 0.0605833 0.0400047</Volumes></DataVolumes></DataPoint><DataPoint><Id>62</Id><ElapsedTime>4287.43</ElapsedTime><DataT3><StirrerPercent>0</StirrerPercent><StirrerRpm>0</StirrerRpm><Ph>3.03465</Ph><Temperature>25.0075</Temperature><PhMv>238.756</PhMv><TcMv>0</TcMv><CjCelcius>0</CjCelcius></DataT3><DataStability><PhGradient>-0.00145871</PhGradient><CorrelationCoefficient>0.0227728</CorrelationCoefficient><StandardDeviation>0.000477116</StandardDeviation><TimeBetweenPoints>0.5</TimeBetweenPoints><NumPointsUsed>20</NumPointsUsed><PhPoints size="21">3.039203 3.034135 3.034276 3.03413 3.034087 3.035226 3.035121 3.035096 3.035064 3.035129 3.035188 3.034968 3.035025 3.035188 3.035072 3.034132 3.034327 3.034215 3.034193 3.034318 3.034102</PhPoints></DataStability><DataVolumes><Volumes size="4">1.5 0.0660865 0.0605833 0.0400047</Volumes></DataVolumes></DataPoint><DataPoint><Id>63</Id><ElapsedTime>4323.43</ElapsedTime><DataT3><StirrerPercent>0</StirrerPercent><StirrerRpm>0</StirrerRpm><Ph>2.83116</Ph><Temperature>25.0288</Temperature><PhMv>250.812</PhMv><TcMv>0</TcMv><CjCelcius>0</CjCelcius></DataT3><DataStability><PhGradient>-0.00808129</PhGradient><CorrelationCoefficient>0.272932</CorrelationCoefficient><StandardDeviation>0.000764187</StandardDeviation><TimeBetweenPoints>0.5</TimeBetweenPoints><NumPointsUsed>20</NumPointsUsed><PhPoints size="20">2.834321 2.831249 2.831217 2.831085 2.831057 2.831045 2.830963 2.831186 2.831067 2.830963 2.831039 2.831118 2.831042 2.831108 2.830763 2.830793 2.83078 2.830655 2.83068 2.831014</PhPoints></DataStability><DataVolumes><Volumes size="4">1.5 0.0684149 0.0605833 0.0400047</Volumes></DataVolumes></DataPoint><DataPoint><Id>64</Id><ElapsedTime>4358.95</ElapsedTime><DataT3><StirrerPercent>0</StirrerPercent><StirrerRpm>0</StirrerRpm><Ph>2.62356</Ph><Temperature>25.0184</Temperature><PhMv>263.085</PhMv><TcMv>0</TcMv><CjCelcius>0</CjCelcius></DataT3><DataStability><PhGradient>-0.00574118</PhGradient><CorrelationCoefficient>0.803486</CorrelationCoefficient><StandardDeviation>0.000316436</StandardDeviation><TimeBetweenPoints>0.5</TimeBetweenPoints><NumPointsUsed>20</NumPointsUsed><PhPoints size="20">2.624446 2.623931 2.624054 2.623776 2.623779 2.623687 2.623572 2.623496 2.62366 2.623555 2.623395 2.623406 2.623451 2.623344 2.623491 2.623246 2.623238 2.623274 2.623193 2.623279</PhPoints></DataStability><DataVolumes><Volumes size="4">1.5 0.0721778 0.0605833 0.0400047</Volumes></DataVolumes></DataPoint><DataPoint><Id>65</Id><ElapsedTime>4394.55</ElapsedTime><DataT3><StirrerPercent>0</StirrerPercent><StirrerRpm>0</StirrerRpm><Ph>2.4126</Ph><Temperature>25.0209</Temperature><PhMv>275.569</PhMv><TcMv>0</TcMv><CjCelcius>0</CjCelcius></DataT3><DataStability><PhGradient>-0.00805021</PhGradient><CorrelationCoefficient>0.737776</CorrelationCoefficient><StandardDeviation>0.000462613</StandardDeviation><TimeBetweenPoints>0.5</TimeBetweenPoints><NumPointsUsed>20</NumPointsUsed><PhPoints size="20">2.414103 2.41314 2.412909 2.413019 2.412787 2.412774 2.412784 2.412512 2.412593 2.412618 2.412531 2.412348 2.412383 2.412223 2.412259 2.412277 2.412216 2.412268 2.412278 2.412054</PhPoints></DataStability><DataVolumes><Volumes size="4">1.5 0.0783161 0.0605833 0.0400047</Volumes></DataVolumes></DataPoint><DataPoint><Id>66</Id><ElapsedTime>4430.22</ElapsedTime><DataT3><StirrerPercent>0</StirrerPercent><StirrerRpm>0</StirrerRpm><Ph>2.21634</Ph><Temperature>24.9977</Temperature><PhMv>287.159</PhMv><TcMv>0</TcMv><CjCelcius>0</CjCelcius></DataT3><DataStability><PhGradient>-0.00955086</PhGradient><CorrelationCoefficient>0.792906</CorrelationCoefficient><StandardDeviation>0.000529803</StandardDeviation><TimeBetweenPoints>0.5</TimeBetweenPoints><NumPointsUsed>20</NumPointsUsed><PhPoints size="20">2.21781 2.217254 2.217138 2.216616 2.216572 2.216494 2.216372 2.216276 2.216226 2.21625 2.216227 2.216162 2.21603 2.215995 2.216089 2.215876 2.215983 2.215837 2.215728 2.215864</PhPoints></DataStability><DataVolumes><Volumes size="4">1.5 0.0884055 0.0605833 0.0400047</Volumes></DataVolumes></DataPoint><DataPoint><Id>67</Id><ElapsedTime>4466.03</ElapsedTime><DataT3><StirrerPercent>0</StirrerPercent><StirrerRpm>0</StirrerRpm><Ph>2.01288</Ph><Temperature>25.0252</Temperature><PhMv>299.222</PhMv><TcMv>0</TcMv><CjCelcius>0</CjCelcius></DataT3><DataStability><PhGradient>-0.0147581</PhGradient><CorrelationCoefficient>0.900241</CorrelationCoefficient><StandardDeviation>0.000768628</StandardDeviation><TimeBetweenPoints>0.5</TimeBetweenPoints><NumPointsUsed>20</NumPointsUsed><PhPoints size="20">2.014727 2.01403 2.013633 2.013474 2.013595 2.013425 2.013239 2.012791 2.012842 2.013017 2.012975 2.012659 2.012563 2.012266 2.012199 2.012051 2.012251 2.011763 2.01209 2.012072</PhPoints></DataStability><DataVolumes><Volumes size="4">1.5 0.104633 0.0605833 0.0400047</Volumes></DataVolumes></DataPoint><DataPoint><Id>68</Id><ElapsedTime>4501.65</ElapsedTime><DataT3><StirrerPercent>0</StirrerPercent><StirrerRpm>0</StirrerRpm><Ph>1.94365</Ph><Temperature>25.0213</Temperature><PhMv>303.315</PhMv><TcMv>0</TcMv><CjCelcius>0</CjCelcius></DataT3><DataStability><PhGradient>-0.00748377</PhGradient><CorrelationCoefficient>0.854486</CorrelationCoefficient><StandardDeviation>0.00040047</StandardDeviation><TimeBetweenPoints>0.5</TimeBetweenPoints><NumPointsUsed>20</NumPointsUsed><PhPoints size="20">1.944606 1.943823 1.943979 1.94418 1.943968 1.943939 1.943707 1.943685 1.943871 1.943792 1.94367 1.943668 1.943504 1.943396 1.943345 1.943204 1.943371 1.943031 1.943049 1.943144</PhPoints></DataStability><DataVolumes><Volumes size="4">1.5 0.112183 0.0605833 0.0400047</Volumes></DataVolumes></DataPoint><DataPoint><Id>69</Id><ElapsedTime>4592.01</ElapsedTime><DataT3><StirrerPercent>0</StirrerPercent><StirrerRpm>0</StirrerRpm><Ph>10.6378</Ph><Temperature>24.8728</Temperature><PhMv>-210.963</PhMv><TcMv>0</TcMv><CjCelcius>0</CjCelcius></DataT3><DataStability><PhGradient>-0.0269206</PhGradient><CorrelationCoefficient>0.972995</CorrelationCoefficient><StandardDeviation>0.00134783</StandardDeviation><TimeBetweenPoints>0.5</TimeBetweenPoints><NumPointsUsed>20</NumPointsUsed><TimedoutFlag/><PhPoints size="119">10.74773 10.74582 10.74138 10.73812 10.73038 10.7224 10.71379 10.70915 10.70492 10.69579 10.69135 10.68237 10.67414 10.66707 10.66707 10.66027 10.65508 10.65309 10.65023 10.64939 10.64829 10.6482 10.64811 10.64903 10.65044 10.65049 10.65109 10.65232 10.65311 10.65458 10.65548 10.65635 10.65758 10.66057 10.66057 10.66188 10.66331 10.66411 10.66495 10.6661 10.66659 10.66737 10.66752 10.66796 10.66955 10.66966 10.66971 10.66939 10.66943 10.66926 10.6689 10.66886 10.66825 10.668 10.66824 10.66757 10.66732 10.66708 10.66625 10.66574 10.66531 10.66452 10.66412 10.66348 10.66481 10.6645 10.66407 10.66329 10.66288 10.66193 10.66095 10.66066 10.65946 10.65931 10.65683 10.65589 10.6555 10.65528 10.65409 10.65353 10.65304 10.65196 10.65091 10.65065 10.64871 10.64841 10.64739 10.64723 10.64671 10.64609 10.64529 10.64508 10.64433 10.64367 10.64262 10.64106 10.641 10.64038 10.64022 10.63996 10.6398 10.63948 10.6394 10.63919 10.63923 10.63834 10.63802 10.63804 10.63796 10.63783 10.63749 10.63728 10.6372 10.63716 10.63614 10.63614 10.63608 10.63601 10.63599</PhPoints></DataStability><DataVolumes><Volumes size="4">1.5 0.112183 0.121308 0.540005</Volumes></DataVolumes></DataPoint><DataPoint><Id>70</Id><ElapsedTime>4687.76</ElapsedTime><DataT3><StirrerPercent>0</StirrerPercent><StirrerRpm>0</StirrerRpm><Ph>10.4181</Ph><Temperature>25.0857</Temperature><PhMv>-198.113</PhMv><TcMv>0</TcMv><CjCelcius>0</CjCelcius></DataT3><DataStability><PhGradient>-0.0162923</PhGradient><CorrelationCoefficient>0.902338</CorrelationCoefficient><StandardDeviation>0.000847368</StandardDeviation><TimeBetweenPoints>0.5</TimeBetweenPoints><NumPointsUsed>20</NumPointsUsed><PhPoints size="21">10.42127 10.41918 10.41927 10.41919 10.41935 10.41926 10.41875 10.41868 10.41832 10.41813 10.41782 10.41775 10.41737 10.41728 10.41801 10.41753 10.41751 10.41731 10.41708 10.41703 10.41695</PhPoints></DataStability><DataVolumes><Volumes size="4">1.5 0.112912 0.121308 0.540005</Volumes></DataVolumes></DataPoint><DataPoint><Id>71</Id><ElapsedTime>4723.67</ElapsedTime><DataT3><StirrerPercent>0</StirrerPercent><StirrerRpm>0</StirrerRpm><Ph>10.1855</Ph><Temperature>25.1319</Temperature><PhMv>-184.38</PhMv><TcMv>0</TcMv><CjCelcius>0</CjCelcius></DataT3><DataStability><PhGradient>-0.00481135</PhGradient><CorrelationCoefficient>0.66052</CorrelationCoefficient><StandardDeviation>0.000292396</StandardDeviation><TimeBetweenPoints>0.5</TimeBetweenPoints><NumPointsUsed>20</NumPointsUsed><PhPoints size="20">10.18583 10.18605 10.18588 10.18624 10.18572 10.1858 10.18557 10.18543 10.18557 10.18539 10.18527 10.18531 10.18524 10.18531 10.18534 10.1853 10.1854 10.18539 10.18542 10.1852</PhPoints></DataStability><DataVolumes><Volumes size="4">1.5 0.113405 0.121308 0.540005</Volumes></DataVolumes></DataPoint><DataPoint><Id>72</Id><ElapsedTime>4769.35</ElapsedTime><DataT3><StirrerPercent>0</StirrerPercent><StirrerRpm>0</StirrerRpm><Ph>9.97256</Ph><Temperature>25.039</Temperature><PhMv>-171.72</PhMv><TcMv>0</TcMv><CjCelcius>0</CjCelcius></DataT3><DataStability><PhGradient>0.00415347</PhGradient><CorrelationCoefficient>0.697947</CorrelationCoefficient><StandardDeviation>0.000245629</StandardDeviation><TimeBetweenPoints>0.5</TimeBetweenPoints><NumPointsUsed>20</NumPointsUsed><PhPoints size="20">9.972 9.972115 9.972191 9.972472 9.97254 9.972465 9.972684 9.972642 9.972561 9.972529 9.972535 9.972439 9.972701 9.972654 9.972569 9.972882 9.972778 9.972854 9.972951 9.972713</PhPoints></DataStability><DataVolumes><Volumes size="4">1.5 0.113782 0.121308 0.540005</Volumes></DataVolumes></DataPoint><DataPoint><Id>73</Id><ElapsedTime>4804.73</ElapsedTime><DataT3><StirrerPercent>0</StirrerPercent><StirrerRpm>0</StirrerRpm><Ph>9.77473</Ph><Temperature>24.9684</Temperature><PhMv>-159.976</PhMv><TcMv>0</TcMv><CjCelcius>0</CjCelcius></DataT3><DataStability><PhGradient>0.000512335</PhGradient><CorrelationCoefficient>0.00414772</CorrelationCoefficient><StandardDeviation>0.000392667</StandardDeviation><TimeBetweenPoints>0.5</TimeBetweenPoints><NumPointsUsed>20</NumPointsUsed><PhPoints size="20">9.773801 9.774406 9.774505 9.774644 9.774801 9.77489 9.774948 9.774948 9.775292 9.77507 9.775326 9.775201 9.775283 9.774389 9.774479 9.774483 9.774524 9.774357 9.774706 9.774528</PhPoints></DataStability><DataVolumes><Volumes size="4">1.5 0.113993 0.121308 0.540005</Volumes></DataVolumes></DataPoint><DataPoint><Id>74</Id><ElapsedTime>4840.01</ElapsedTime><DataT3><StirrerPercent>0</StirrerPercent><StirrerRpm>0</StirrerRpm><Ph>9.62497</Ph><Temperature>25.0469</Temperature><PhMv>-151.158</PhMv><TcMv>0</TcMv><CjCelcius>0</CjCelcius></DataT3><DataStability><PhGradient>0.0104856</PhGradient><CorrelationCoefficient>0.803158</CorrelationCoefficient><StandardDeviation>0.000578066</StandardDeviation><TimeBetweenPoints>0.5</TimeBetweenPoints><NumPointsUsed>20</NumPointsUsed><PhPoints size="20">9.623387 9.62391 9.624373 9.624527 9.624674 9.624974 9.624937 9.62504 9.625066 9.625083 9.624902 9.625165 9.625034 9.625206 9.625495 9.625474 9.625527 9.625573 9.625477 9.62567</PhPoints></DataStability><DataVolumes><Volumes size="4">1.5 0.114135 0.121308 0.540005</Volumes></DataVolumes></DataPoint><DataPoint><Id>75</Id><ElapsedTime>4880.44</ElapsedTime><DataT3><StirrerPercent>0</StirrerPercent><StirrerRpm>0</StirrerRpm><Ph>9.41285</Ph><Temperature>25.0589</Temperature><PhMv>-138.613</PhMv><TcMv>0</TcMv><CjCelcius>0</CjCelcius></DataT3><DataStability><PhGradient>0.0184933</PhGradient><CorrelationCoefficient>0.91674</CorrelationCoefficient><StandardDeviation>0.000953972</StandardDeviation><TimeBetweenPoints>0.5</TimeBetweenPoints><NumPointsUsed>20</NumPointsUsed><PhPoints size="33">9.41006 9.408251 9.408827 9.408927 9.40919 9.409447 9.409476 9.409628 9.409716 9.409554 9.410051 9.410256 9.410302 9.411645 9.411652 9.411708 9.411913 9.411871 9.412099 9.412129 9.412065 9.412155 9.412447 9.412839 9.413625 9.413727 9.413573 9.413864 9.413766 9.413878 9.414077 9.41396 9.414018</PhPoints></DataStability><DataVolumes><Volumes size="4">1.5 0.114299 0.121308 0.540005</Volumes></DataVolumes></DataPoint><DataPoint><Id>76</Id><ElapsedTime>4932.73</ElapsedTime><DataT3><StirrerPercent>0</StirrerPercent><StirrerRpm>0</StirrerRpm><Ph>9.19607</Ph><Temperature>24.9823</Temperature><PhMv>-125.752</PhMv><TcMv>0</TcMv><CjCelcius>0</CjCelcius></DataT3><DataStability><PhGradient>0.0135755</PhGradient><CorrelationCoefficient>0.495564</CorrelationCoefficient><StandardDeviation>0.000952355</StandardDeviation><TimeBetweenPoints>0.5</TimeBetweenPoints><NumPointsUsed>20</NumPointsUsed><PhPoints size="35">9.190723 9.191421 9.191678 9.192458 9.192597 9.19291 9.193103 9.193208 9.193347 9.193712 9.19387 9.194133 9.193768 9.194128 9.194224 9.194413 9.194342 9.194444 9.194723 9.194837 9.196289 9.196338 9.196406 9.196655 9.196817 9.196731 9.19666 9.196945 9.197141 9.197245 9.196145 9.196147 9.196386 9.196282 9.196457</PhPoints></DataStability><DataVolumes><Volumes size="4">1.5 0.11444 0.121308 0.540005</Volumes></DataVolumes></DataPoint><DataPoint><Id>77</Id><ElapsedTime>4985.78</ElapsedTime><DataT3><StirrerPercent>0</StirrerPercent><StirrerRpm>0</StirrerRpm><Ph>8.99352</Ph><Temperature>25.0487</Temperature><PhMv>-113.797</PhMv><TcMv>0</TcMv><CjCelcius>0</CjCelcius></DataT3><DataStability><PhGradient>0.018984</PhGradient><CorrelationCoefficient>0.971365</CorrelationCoefficient><StandardDeviation>0.000951401</StandardDeviation><TimeBetweenPoints>0.5</TimeBetweenPoints><NumPointsUsed>20</NumPointsUsed><PhPoints size="24">8.989554 8.990211 8.991004 8.991105 8.99188 8.991842 8.992273 8.992521 8.992609 8.993165 8.993055 8.993193 8.993362 8.993565 8.99346 8.993929 8.993964 8.993982 8.994413 8.994434 8.994637 8.994724 8.994641 8.99481</PhPoints></DataStability><DataVolumes><Volumes size="4">1.5 0.114558 0.121308 0.540005</Volumes></DataVolumes></DataPoint><DataPoint><Id>78</Id><ElapsedTime>5038.63</ElapsedTime><DataT3><StirrerPercent>0</StirrerPercent><StirrerRpm>0</StirrerRpm><Ph>8.77284</Ph><Temperature>25.0243</Temperature><PhMv>-100.73</PhMv><TcMv>0</TcMv><CjCelcius>0</CjCelcius></DataT3><DataStability><PhGradient>0.00423154</PhGradient><CorrelationCoefficient>0.0546697</CorrelationCoefficient><StandardDeviation>0.000893765</StandardDeviation><TimeBetweenPoints>0.5</TimeBetweenPoints><NumPointsUsed>20</NumPointsUsed><PhPoints size="39">8.766949 8.764778 8.765365 8.766196 8.766922 8.767016 8.767596 8.76798 8.768238 8.768508 8.768803 8.768848 8.769164 8.769512 8.769586 8.769863 8.770189 8.770047 8.770597 8.770565 8.770646 8.772825 8.773019 8.773126 8.773418 8.773489 8.773568 8.773651 8.77371 8.77382 8.773796 8.772376 8.772536 8.772495 8.772687 8.772847 8.772726 8.772662 8.772756</PhPoints></DataStability><DataVolumes><Volumes size="4">1.5 0.114675 0.121308 0.540005</Volumes></DataVolumes></DataPoint><DataPoint><Id>79</Id><ElapsedTime>5104.04</ElapsedTime><DataT3><StirrerPercent>0</StirrerPercent><StirrerRpm>0</StirrerRpm><Ph>8.53972</Ph><Temperature>24.9961</Temperature><PhMv>-86.9292</PhMv><TcMv>0</TcMv><CjCelcius>0</CjCelcius></DataT3><DataStability><PhGradient>0.0175068</PhGradient><CorrelationCoefficient>0.951181</CorrelationCoefficient><StandardDeviation>0.000887041</StandardDeviation><TimeBetweenPoints>0.5</TimeBetweenPoints><NumPointsUsed>20</NumPointsUsed><PhPoints size="31">8.53077 8.531488 8.532747 8.533191 8.533893 8.534135 8.53453 8.535113 8.535612 8.535918 8.536023 8.538022 8.538201 8.538581 8.538788 8.53883 8.538958 8.539427 8.539461 8.539857 8.539955 8.540059 8.540084 8.540147 8.54014 8.540525 8.540463 8.540467 8.540693 8.540704 8.54103</PhPoints></DataStability><DataVolumes><Volumes size="4">1.5 0.114793 0.121308 0.540005</Volumes></DataVolumes></DataPoint><DataPoint><Id>80</Id><ElapsedTime>5160.52</ElapsedTime><DataT3><StirrerPercent>0</StirrerPercent><StirrerRpm>0</StirrerRpm><Ph>8.32722</Ph><Temperature>25.0182</Temperature><PhMv>-74.3638</PhMv><TcMv>0</TcMv><CjCelcius>0</CjCelcius></DataT3><DataStability><PhGradient>0.0099903</PhGradient><CorrelationCoefficient>0.268989</CorrelationCoefficient><StandardDeviation>0.000951383</StandardDeviation><TimeBetweenPoints>0.5</TimeBetweenPoints><NumPointsUsed>20</NumPointsUsed><PhPoints size="37">8.316176 8.317695 8.31839 8.319025 8.319897 8.320386 8.320956 8.321567 8.321876 8.322743 8.322904 8.323232 8.323577 8.323925 8.323996 8.324562 8.324826 8.32505 8.325389 8.325437 8.326947 8.327171 8.327335 8.327817 8.32763 8.327888 8.328296 8.32834 8.32854 8.327789 8.326843 8.327 8.327238 8.32731 8.327513 8.327383 8.32755</PhPoints></DataStability><DataVolumes><Volumes size="4">1.5 0.114911 0.121308 0.540005</Volumes></DataVolumes></DataPoint><DataPoint><Id>81</Id><ElapsedTime>5219.92</ElapsedTime><DataT3><StirrerPercent>0</StirrerPercent><StirrerRpm>0</StirrerRpm><Ph>8.12507</Ph><Temperature>24.9664</Temperature><PhMv>-62.3922</PhMv><TcMv>0</TcMv><CjCelcius>0</CjCelcius></DataT3><DataStability><PhGradient>0.00629846</PhGradient><CorrelationCoefficient>0.128569</CorrelationCoefficient><StandardDeviation>0.000867988</StandardDeviation><TimeBetweenPoints>0.5</TimeBetweenPoints><NumPointsUsed>20</NumPointsUsed><PhPoints size="40">8.113732 8.114566 8.115328 8.116231 8.116642 8.117708 8.118124 8.118737 8.119384 8.119589 8.119953 8.120444 8.120895 8.121139 8.121642 8.121464 8.12215 8.122414 8.122599 8.122752 8.123182 8.123349 8.123659 8.125059 8.125215 8.125434 8.125537 8.12562 8.125937 8.125941 8.126153 8.126312 8.125662 8.124464 8.124862 8.124783 8.125004 8.125018 8.124937 8.125245</PhPoints></DataStability><DataVolumes><Volumes size="4">1.5 0.115052 0.121308 0.540005</Volumes></DataVolumes></DataPoint><DataPoint><Id>82</Id><ElapsedTime>5285.87</ElapsedTime><DataT3><StirrerPercent>0</StirrerPercent><StirrerRpm>0</StirrerRpm><Ph>7.90429</Ph><Temperature>25.0205</Temperature><PhMv>-49.342</PhMv><TcMv>0</TcMv><CjCelcius>0</CjCelcius></DataT3><DataStability><PhGradient>0.00960702</PhGradient><CorrelationCoefficient>0.257714</CorrelationCoefficient><StandardDeviation>0.000934842</StandardDeviation><TimeBetweenPoints>0.5</TimeBetweenPoints><NumPointsUsed>20</NumPointsUsed><PhPoints size="39">7.892145 7.892504 7.893222 7.894153 7.894469 7.895445 7.895583 7.896313 7.896609 7.897129 7.897393 7.897914 7.900599 7.900637 7.901223 7.90125 7.901642 7.901756 7.90193 7.90214 7.902472 7.902596 7.903945 7.904249 7.904455 7.904741 7.904651 7.905035 7.905209 7.905277 7.905287 7.905477 7.904775 7.903866 7.904124 7.904259 7.904251 7.904403 7.904583</PhPoints></DataStability><DataVolumes><Volumes size="4">1.5 0.115263 0.121308 0.540005</Volumes></DataVolumes></DataPoint><DataPoint><Id>83</Id><ElapsedTime>5351.32</ElapsedTime><DataT3><StirrerPercent>0</StirrerPercent><StirrerRpm>0</StirrerRpm><Ph>7.69235</Ph><Temperature>24.9704</Temperature><PhMv>-36.7957</PhMv><TcMv>0</TcMv><CjCelcius>0</CjCelcius></DataT3><DataStability><PhGradient>0.013174</PhGradient><CorrelationCoefficient>0.533067</CorrelationCoefficient><StandardDeviation>0.000891042</StandardDeviation><TimeBetweenPoints>0.5</TimeBetweenPoints><NumPointsUsed>20</NumPointsUsed><PhPoints size="41">7.68322 7.681906 7.682623 7.683181 7.684326 7.684909 7.685308 7.685814 7.686537 7.686759 7.687292 7.68743 7.688043 7.688142 7.688473 7.688499 7.689005 7.688912 7.689301 7.689559 7.689982 7.68992 7.69007 7.691812 7.691832 7.692202 7.692355 7.692329 7.69286 7.692853 7.692855 7.69301 7.69291 7.69216 7.692536 7.692755 7.692591 7.692929 7.692782 7.692985 7.693166</PhPoints></DataStability><DataVolumes><Volumes size="4">1.5 0.115569 0.121308 0.540005</Volumes></DataVolumes></DataPoint><DataPoint><Id>84</Id><ElapsedTime>5417.81</ElapsedTime><DataT3><StirrerPercent>0</StirrerPercent><StirrerRpm>0</StirrerRpm><Ph>7.48374</Ph><Temperature>25.0243</Temperature><PhMv>-24.4606</PhMv><TcMv>0</TcMv><CjCelcius>0</CjCelcius></DataT3><DataStability><PhGradient>0.0106598</PhGradient><CorrelationCoefficient>0.331519</CorrelationCoefficient><StandardDeviation>0.000913823</StandardDeviation><TimeBetweenPoints>0.5</TimeBetweenPoints><NumPointsUsed>20</NumPointsUsed><PhPoints size="39">7.475972 7.473202 7.474481 7.47498 7.476224 7.476293 7.476983 7.47767 7.477869 7.478456 7.478708 7.479032 7.479105 7.479507 7.479855 7.479941 7.480141 7.480388 7.480636 7.480911 7.481962 7.483255 7.483474 7.483702 7.483816 7.483922 7.484214 7.484408 7.484437 7.484721 7.484812 7.483378 7.483621 7.483575 7.483768 7.483988 7.484131 7.484141 7.484475</PhPoints></DataStability><DataVolumes><Volumes size="4">1.5 0.116016 0.121308 0.540005</Volumes></DataVolumes></DataPoint><DataPoint><Id>85</Id><ElapsedTime>5478.07</ElapsedTime><DataT3><StirrerPercent>0</StirrerPercent><StirrerRpm>0</StirrerRpm><Ph>7.28629</Ph><Temperature>24.9628</Temperature><PhMv>-12.7752</PhMv><TcMv>0</TcMv><CjCelcius>0</CjCelcius></DataT3><DataStability><PhGradient>0.0148156</PhGradient><CorrelationCoefficient>0.730048</CorrelationCoefficient><StandardDeviation>0.000856684</StandardDeviation><TimeBetweenPoints>0.5</TimeBetweenPoints><NumPointsUsed>20</NumPointsUsed><PhPoints size="41">7.274696 7.27572 7.276841 7.277868 7.277868 7.278673 7.27949 7.279773 7.28031 7.280563 7.280859 7.281047 7.281746 7.28198 7.282019 7.2825 7.282369 7.282891 7.283002 7.283161 7.283539 7.283607 7.285243 7.285565 7.285517 7.285678 7.286134 7.286226 7.286358 7.286583 7.286845 7.286712 7.286288 7.286485 7.286438 7.286628 7.286786 7.286979 7.287064 7.287236 7.287366</PhPoints></DataStability><DataVolumes><Volumes size="4">1.5 0.11658 0.121308 0.540005</Volumes></DataVolumes></DataPoint><DataPoint><Id>86</Id><ElapsedTime>5544.77</ElapsedTime><DataT3><StirrerPercent>0</StirrerPercent><StirrerRpm>0</StirrerRpm><Ph>7.08853</Ph><Temperature>25.0238</Temperature><PhMv>-1.07837</PhMv><TcMv>0</TcMv><CjCelcius>0</CjCelcius></DataT3><DataStability><PhGradient>0.0135139</PhGradient><CorrelationCoefficient>0.56423</CorrelationCoefficient><StandardDeviation>0.000888019</StandardDeviation><TimeBetweenPoints>0.5</TimeBetweenPoints><NumPointsUsed>20</NumPointsUsed><PhPoints size="39">7.074356 7.075624 7.076956 7.077695 7.078143 7.079147 7.079916 7.080532 7.080667 7.082367 7.082547 7.082949 7.083222 7.083754 7.083692 7.084243 7.084233 7.084496 7.08505 7.085882 7.087337 7.087592 7.087798 7.087989 7.088417 7.088632 7.088874 7.089346 7.089394 7.089339 7.088196 7.088472 7.08844 7.088908 7.088907 7.089129 7.089249 7.089288 7.089411</PhPoints></DataStability><DataVolumes><Volumes size="4">1.5 0.117357 0.121308 0.540005</Volumes></DataVolumes></DataPoint><DataPoint><Id>87</Id><ElapsedTime>5610.44</ElapsedTime><DataT3><StirrerPercent>0</StirrerPercent><StirrerRpm>0</StirrerRpm><Ph>6.8965</Ph><Temperature>24.9663</Temperature><PhMv>10.2816</PhMv><TcMv>0</TcMv><CjCelcius>0</CjCelcius></DataT3><DataStability><PhGradient>0.0174836</PhGradient><CorrelationCoefficient>0.835376</CorrelationCoefficient><StandardDeviation>0.000945111</StandardDeviation><TimeBetweenPoints>0.5</TimeBetweenPoints><NumPointsUsed>20</NumPointsUsed><PhPoints size="40">6.880902 6.882133 6.883763 6.884796 6.885254 6.886664 6.886922 6.88793 6.888506 6.889307 6.889611 6.89002 6.890516 6.890512 6.891065 6.891525 6.891815 6.891888 6.892413 6.893882 6.894397 6.894992 6.895043 6.895373 6.895853 6.896137 6.896363 6.896858 6.896977 6.897111 6.896329 6.896438 6.896657 6.897142 6.897068 6.897272 6.897301 6.897455 6.897474 6.897802</PhPoints></DataStability><DataVolumes><Volumes size="4">1.5 0.118203 0.121308 0.540005</Volumes></DataVolumes></DataPoint><DataPoint><Id>88</Id><ElapsedTime>5671.34</ElapsedTime><DataT3><StirrerPercent>0</StirrerPercent><StirrerRpm>0</StirrerRpm><Ph>6.71158</Ph><Temperature>25.017</Temperature><PhMv>21.2232</PhMv><TcMv>0</TcMv><CjCelcius>0</CjCelcius></DataT3><DataStability><PhGradient>0.0140126</PhGradient><CorrelationCoefficient>0.489104</CorrelationCoefficient><StandardDeviation>0.000989313</StandardDeviation><TimeBetweenPoints>0.5</TimeBetweenPoints><NumPointsUsed>20</NumPointsUsed><PhPoints size="38">6.691336 6.692724 6.695713 6.696919 6.698837 6.700514 6.70051 6.701776 6.703007 6.703765 6.704362 6.70511 6.705949 6.706161 6.706579 6.707277 6.70748 6.708303 6.708671 6.710198 6.710541 6.710724 6.711459 6.711394 6.711537 6.712251 6.71236 6.71239 6.71298 6.71112 6.711307 6.71163 6.711965 6.712037 6.712099 6.712259 6.712207 6.712537</PhPoints></DataStability><DataVolumes><Volumes size="4">1.5 0.11905 0.121308 0.540005</Volumes></DataVolumes></DataPoint><DataPoint><Id>89</Id><ElapsedTime>5731.27</ElapsedTime><DataT3><StirrerPercent>0</StirrerPercent><StirrerRpm>0</StirrerRpm><Ph>6.52514</Ph><Temperature>24.9629</Temperature><PhMv>32.2485</PhMv><TcMv>0</TcMv><CjCelcius>0</CjCelcius></DataT3><DataStability><PhGradient>0.0091218</PhGradient><CorrelationCoefficient>0.22976</CorrelationCoefficient><StandardDeviation>0.000940128</StandardDeviation><TimeBetweenPoints>0.5</TimeBetweenPoints><NumPointsUsed>20</NumPointsUsed><PhPoints size="39">6.498496 6.500827 6.502947 6.506356 6.509071 6.510398 6.512443 6.514063 6.514776 6.516106 6.516816 6.517556 6.518662 6.518662 6.519668 6.520456 6.520735 6.521488 6.522064 6.522553 6.523515 6.52426 6.524549 6.525035 6.525267 6.52572 6.525634 6.526129 6.526226 6.526354 6.526398 6.524802 6.524719 6.525075 6.525219 6.525203 6.525359 6.525494 6.525322</PhPoints></DataStability><DataVolumes><Volumes size="4">1.5 0.119873 0.121308 0.540005</Volumes></DataVolumes></DataPoint><DataPoint><Id>90</Id><ElapsedTime>5791.71</ElapsedTime><DataT3><StirrerPercent>0</StirrerPercent><StirrerRpm>0</StirrerRpm><Ph>6.30033</Ph><Temperature>25.0054</Temperature><PhMv>45.5524</PhMv><TcMv>0</TcMv><CjCelcius>0</CjCelcius></DataT3><DataStability><PhGradient>0.011313</PhGradient><CorrelationCoefficient>0.37052</CorrelationCoefficient><StandardDeviation>0.000917701</StandardDeviation><TimeBetweenPoints>0.5</TimeBetweenPoints><NumPointsUsed>20</NumPointsUsed><PhPoints size="39">6.267264 6.273352 6.275998 6.280122 6.283653 6.284873 6.286143 6.28841 6.289219 6.290773 6.292268 6.292845 6.293974 6.295147 6.295278 6.296176 6.296508 6.296975 6.297474 6.298069 6.298099 6.29985 6.299932 6.30003 6.300508 6.300572 6.30074 6.301065 6.300905 6.301301 6.301585 6.299962 6.299945 6.30028 6.300355 6.300468 6.300858 6.300891 6.301272</PhPoints></DataStability><DataVolumes><Volumes size="4">1.5 0.120696 0.121308 0.540005</Volumes></DataVolumes></DataPoint><DataPoint><Id>91</Id><ElapsedTime>5846.96</ElapsedTime><DataT3><StirrerPercent>0</StirrerPercent><StirrerRpm>0</StirrerRpm><Ph>6.11308</Ph><Temperature>24.977</Temperature><PhMv>56.6257</PhMv><TcMv>0</TcMv><CjCelcius>0</CjCelcius></DataT3><DataStability><PhGradient>0.0124175</PhGradient><CorrelationCoefficient>0.377841</CorrelationCoefficient><StandardDeviation>0.000997959</StandardDeviation><TimeBetweenPoints>0.5</TimeBetweenPoints><NumPointsUsed>20</NumPointsUsed><PhPoints size="35">6.081402 6.087286 6.087285 6.092414 6.096159 6.097812 6.100194 6.102339 6.103252 6.104771 6.105563 6.107572 6.108663 6.10973 6.110231 6.110957 6.111505 6.11181 6.112254 6.112578 6.112712 6.112708 6.113372 6.113506 6.113584 6.113806 6.113803 6.114098 6.11404 6.11435 6.114225 6.114438 6.112327 6.112651 6.112822</PhPoints></DataStability><DataVolumes><Volumes size="4">1.5 0.121237 0.121308 0.540005</Volumes></DataVolumes></DataPoint><DataPoint><Id>92</Id><ElapsedTime>5889.89</ElapsedTime><DataT3><StirrerPercent>0</StirrerPercent><StirrerRpm>0</StirrerRpm><Ph>5.87651</Ph><Temperature>24.9735</Temperature><PhMv>70.6189</PhMv><TcMv>0</TcMv><CjCelcius>0</CjCelcius></DataT3><DataStability><PhGradient>0.0132584</PhGradient><CorrelationCoefficient>0.590325</CorrelationCoefficient><StandardDeviation>0.000852325</StandardDeviation><TimeBetweenPoints>0.5</TimeBetweenPoints><NumPointsUsed>20</NumPointsUsed><PhPoints size="36">5.837619 5.847859 5.851483 5.856701 5.858847 5.862228 5.863418 5.865881 5.866845 5.868596 5.870038 5.870525 5.871518 5.87201 5.872898 5.873013 5.873859 5.875136 5.875747 5.876234 5.876214 5.876548 5.876751 5.876811 5.876869 5.877011 5.876936 5.876446 5.876394 5.876467 5.876821 5.87667 5.87677 5.877382 5.877505 5.877721</PhPoints></DataStability><DataVolumes><Volumes size="4">1.5 0.121684 0.121308 0.540005</Volumes></DataVolumes></DataPoint><DataPoint><Id>93</Id><ElapsedTime>5933.31</ElapsedTime><DataT3><StirrerPercent>0</StirrerPercent><StirrerRpm>0</StirrerRpm><Ph>5.53621</Ph><Temperature>24.9746</Temperature><PhMv>90.7497</PhMv><TcMv>0</TcMv><CjCelcius>0</CjCelcius></DataT3><DataStability><PhGradient>0.0153138</PhGradient><CorrelationCoefficient>0.707042</CorrelationCoefficient><StandardDeviation>0.00089993</StandardDeviation><TimeBetweenPoints>0.5</TimeBetweenPoints><NumPointsUsed>20</NumPointsUsed><PhPoints size="33">5.497848 5.506002 5.515122 5.51803 5.52228 5.525563 5.527094 5.529209 5.53021 5.531068 5.532356 5.533123 5.533817 5.534261 5.535011 5.535052 5.535278 5.535477 5.535772 5.535873 5.536182 5.536135 5.536141 5.536465 5.53661 5.536852 5.537293 5.537293 5.537258 5.537794 5.536807 5.536115 5.536574</PhPoints></DataStability><DataVolumes><Volumes size="4">1.5 0.122107 0.121308 0.540005</Volumes></DataVolumes></DataPoint><DataPoint><Id>94</Id><ElapsedTime>5975.25</ElapsedTime><DataT3><StirrerPercent>0</StirrerPercent><StirrerRpm>0</StirrerRpm><Ph>5.12619</Ph><Temperature>25.0351</Temperature><PhMv>115.027</PhMv><TcMv>0</TcMv><CjCelcius>0</CjCelcius></DataT3><DataStability><PhGradient>0.0100436</PhGradient><CorrelationCoefficient>0.332488</CorrelationCoefficient><StandardDeviation>0.000860699</StandardDeviation><TimeBetweenPoints>0.5</TimeBetweenPoints><NumPointsUsed>20</NumPointsUsed><PhPoints size="31">5.087461 5.096022 5.10495 5.110337 5.112334 5.116059 5.117299 5.120251 5.121655 5.123096 5.123518 5.124475 5.124971 5.124983 5.125381 5.125609 5.125672 5.125972 5.126858 5.126681 5.126817 5.126799 5.126905 5.127049 5.126902 5.12718 5.127164 5.127229 5.125679 5.125622 5.125905</PhPoints></DataStability><DataVolumes><Volumes size="4">1.5 0.122413 0.121308 0.540005</Volumes></DataVolumes></DataPoint><DataPoint><Id>95</Id><ElapsedTime>6016.15</ElapsedTime><DataT3><StirrerPercent>0</StirrerPercent><StirrerRpm>0</StirrerRpm><Ph>4.8623</Ph><Temperature>25.0046</Temperature><PhMv>130.628</PhMv><TcMv>0</TcMv><CjCelcius>0</CjCelcius></DataT3><DataStability><PhGradient>0.0165998</PhGradient><CorrelationCoefficient>0.855397</CorrelationCoefficient><StandardDeviation>0.000886745</StandardDeviation><TimeBetweenPoints>0.5</TimeBetweenPoints><NumPointsUsed>20</NumPointsUsed><PhPoints size="28">4.834822 4.841305 4.848464 4.853015 4.854625 4.857208 4.858185 4.859716 4.860291 4.861001 4.861241 4.861395 4.86176 4.861565 4.861744 4.861768 4.862333 4.862978 4.862946 4.862746 4.862626 4.862805 4.862901 4.863012 4.863223 4.863301 4.863468 4.862873</PhPoints></DataStability><DataVolumes><Volumes size="4">1.5 0.122578 0.121308 0.540005</Volumes></DataVolumes></DataPoint><DataPoint><Id>96</Id><ElapsedTime>6055.55</ElapsedTime><DataT3><StirrerPercent>0</StirrerPercent><StirrerRpm>0</StirrerRpm><Ph>4.65543</Ph><Temperature>24.9988</Temperature><PhMv>142.864</PhMv><TcMv>0</TcMv><CjCelcius>0</CjCelcius></DataT3><DataStability><PhGradient>0.0128631</PhGradient><CorrelationCoefficient>0.687951</CorrelationCoefficient><StandardDeviation>0.000766601</StandardDeviation><TimeBetweenPoints>0.5</TimeBetweenPoints><NumPointsUsed>20</NumPointsUsed><PhPoints size="25">4.635833 4.643115 4.646047 4.649792 4.651114 4.653108 4.654458 4.654516 4.654763 4.655335 4.655614 4.65564 4.655525 4.655478 4.655649 4.655488 4.65554 4.655475 4.655488 4.65571 4.655757 4.655734 4.656426 4.656286 4.656604</PhPoints></DataStability><DataVolumes><Volumes size="4">1.5 0.122695 0.121308 0.540005</Volumes></DataVolumes></DataPoint><DataPoint><Id>97</Id><ElapsedTime>6103.7</ElapsedTime><DataT3><StirrerPercent>0</StirrerPercent><StirrerRpm>0</StirrerRpm><Ph>4.44205</Ph><Temperature>25.059</Temperature><PhMv>155.518</PhMv><TcMv>0</TcMv><CjCelcius>0</CjCelcius></DataT3><DataStability><PhGradient>0.0156723</PhGradient><CorrelationCoefficient>0.701569</CorrelationCoefficient><StandardDeviation>0.000923908</StandardDeviation><TimeBetweenPoints>0.5</TimeBetweenPoints><NumPointsUsed>20</NumPointsUsed><PhPoints size="24">4.429504 4.435384 4.435374 4.438671 4.440404 4.441421 4.441764 4.441799 4.441441 4.441396 4.44116 4.440971 4.440836 4.441901 4.442062 4.442194 4.442261 4.442609 4.442804 4.44306 4.443398 4.443514 4.443693 4.442349</PhPoints></DataStability><DataVolumes><Volumes size="4">1.5 0.122836 0.121308 0.540005</Volumes></DataVolumes></DataPoint><DataPoint><Id>98</Id><ElapsedTime>6151.26</ElapsedTime><DataT3><StirrerPercent>0</StirrerPercent><StirrerRpm>0</StirrerRpm><Ph>4.23326</Ph><Temperature>24.9812</Temperature><PhMv>167.83</PhMv><TcMv>0</TcMv><CjCelcius>0</CjCelcius></DataT3><DataStability><PhGradient>0.004571</PhGradient><CorrelationCoefficient>0.0750747</CorrelationCoefficient><StandardDeviation>0.000824231</StandardDeviation><TimeBetweenPoints>0.5</TimeBetweenPoints><NumPointsUsed>20</NumPointsUsed><PhPoints size="22">4.227434 4.228702 4.230237 4.23219 4.233295 4.233684 4.23382 4.23391 4.233742 4.233724 4.233372 4.233674 4.233331 4.233455 4.233482 4.233588 4.233522 4.233704 4.233633 4.232733 4.232827 4.233194</PhPoints></DataStability><DataVolumes><Volumes size="4">1.5 0.123001 0.121308 0.540005</Volumes></DataVolumes></DataPoint><DataPoint><Id>99</Id><ElapsedTime>6197.94</ElapsedTime><DataT3><StirrerPercent>0</StirrerPercent><StirrerRpm>0</StirrerRpm><Ph>4.02274</Ph><Temperature>24.9941</Temperature><PhMv>180.29</PhMv><TcMv>0</TcMv><CjCelcius>0</CjCelcius></DataT3><DataStability><PhGradient>0.0100878</PhGradient><CorrelationCoefficient>0.344063</CorrelationCoefficient><StandardDeviation>0.000849114</StandardDeviation><TimeBetweenPoints>0.5</TimeBetweenPoints><NumPointsUsed>20</NumPointsUsed><PhPoints size="21">4.019028 4.020071 4.020807 4.021983 4.02261 4.022867 4.023055 4.02329 4.023078 4.023203 4.023264 4.023053 4.023276 4.023186 4.023035 4.023191 4.02317 4.022915 4.023032 4.022931 4.022856</PhPoints></DataStability><DataVolumes><Volumes size="4">1.5 0.123213 0.121308 0.540005</Volumes></DataVolumes></DataPoint><DataPoint><Id>100</Id><ElapsedTime>6233.84</ElapsedTime><DataT3><StirrerPercent>0</StirrerPercent><StirrerRpm>0</StirrerRpm><Ph>3.80007</Ph><Temperature>25.022</Temperature><PhMv>193.482</PhMv><TcMv>0</TcMv><CjCelcius>0</CjCelcius></DataT3><DataStability><PhGradient>0.00858502</PhGradient><CorrelationCoefficient>0.331851</CorrelationCoefficient><StandardDeviation>0.000735885</StandardDeviation><TimeBetweenPoints>0.5</TimeBetweenPoints><NumPointsUsed>20</NumPointsUsed><PhPoints size="20">3.800319 3.798162 3.799264 3.799813 3.8002 3.800298 3.800472 3.799986 3.800023 3.799988 3.799689 3.799477 3.799654 3.799793 3.799719 3.799835 3.801101 3.801104 3.801126 3.801276</PhPoints></DataStability><DataVolumes><Volumes size="4">1.5 0.123518 0.121308 0.540005</Volumes></DataVolumes></DataPoint><DataPoint><Id>101</Id><ElapsedTime>6269.26</ElapsedTime><DataT3><StirrerPercent>0</StirrerPercent><StirrerRpm>0</StirrerRpm><Ph>3.60573</Ph><Temperature>25.0323</Temperature><PhMv>204.987</PhMv><TcMv>0</TcMv><CjCelcius>0</CjCelcius></DataT3><DataStability><PhGradient>0.0109637</PhGradient><CorrelationCoefficient>0.495428</CorrelationCoefficient><StandardDeviation>0.000769353</StandardDeviation><TimeBetweenPoints>0.5</TimeBetweenPoints><NumPointsUsed>20</NumPointsUsed><PhPoints size="20">3.603676 3.604644 3.605033 3.605546 3.606126 3.605895 3.605998 3.605782 3.605871 3.605586 3.605748 3.605427 3.605549 3.605469 3.605494 3.605418 3.606892 3.60679 3.606812 3.60675</PhPoints></DataStability><DataVolumes><Volumes size="4">1.5 0.123965 0.121308 0.540005</Volumes></DataVolumes></DataPoint><DataPoint><Id>102</Id><ElapsedTime>6304.72</ElapsedTime><DataT3><StirrerPercent>0</StirrerPercent><StirrerRpm>0</StirrerRpm><Ph>3.41514</Ph><Temperature>25.042</Temperature><PhMv>216.269</PhMv><TcMv>0</TcMv><CjCelcius>0</CjCelcius></DataT3><DataStability><PhGradient>-0.00111732</PhGradient><CorrelationCoefficient>0.00437014</CorrelationCoefficient><StandardDeviation>0.000834841</StandardDeviation><TimeBetweenPoints>0.5</TimeBetweenPoints><NumPointsUsed>20</NumPointsUsed><PhPoints size="20">3.417883 3.414166 3.414952 3.414985 3.415375 3.415261 3.415011 3.415143 3.414856 3.414821 3.414699 3.414605 3.414323 3.414639 3.414514 3.414312 3.415821 3.415909 3.415909 3.415706</PhPoints></DataStability><DataVolumes><Volumes size="4">1.5 0.124647 0.121308 0.540005</Volumes></DataVolumes></DataPoint><DataPoint><Id>103</Id><ElapsedTime>6340.19</ElapsedTime><DataT3><StirrerPercent>0</StirrerPercent><StirrerRpm>0</StirrerRpm><Ph>3.2246</Ph><Temperature>25.038</Temperature><PhMv>227.541</PhMv><TcMv>0</TcMv><CjCelcius>0</CjCelcius></DataT3><DataStability><PhGradient>-0.00516117</PhGradient><CorrelationCoefficient>0.507558</CorrelationCoefficient><StandardDeviation>0.000357576</StandardDeviation><TimeBetweenPoints>0.5</TimeBetweenPoints><NumPointsUsed>20</NumPointsUsed><PhPoints size="20">3.224444 3.224487 3.224818 3.224958 3.225078 3.225108 3.224885 3.225008 3.224839 3.224959 3.224898 3.224481 3.224493 3.224484 3.2243 3.224276 3.224229 3.224044 3.224157 3.224027</PhPoints></DataStability><DataVolumes><Volumes size="4">1.5 0.125706 0.121308 0.540005</Volumes></DataVolumes></DataPoint><DataPoint><Id>104</Id><ElapsedTime>6375.66</ElapsedTime><DataT3><StirrerPercent>0</StirrerPercent><StirrerRpm>0</StirrerRpm><Ph>3.03489</Ph><Temperature>25.0253</Temperature><PhMv>238.755</PhMv><TcMv>0</TcMv><CjCelcius>0</CjCelcius></DataT3><DataStability><PhGradient>1.90667e-006</PhGradient><CorrelationCoefficient>6.24132e-008</CorrelationCoefficient><StandardDeviation>0.000377066</StandardDeviation><TimeBetweenPoints>0.5</TimeBetweenPoints><NumPointsUsed>20</NumPointsUsed><PhPoints size="20">3.034859 3.035123 3.035083 3.035252 3.035106 3.03495 3.034913 3.034964 3.034839 3.034508 3.034491 3.034574 3.034334 3.034368 3.03424 3.034809 3.035647 3.035367 3.03521 3.035205</PhPoints></DataStability><DataVolumes><Volumes size="4">1.5 0.127328 0.121308 0.540005</Volumes></DataVolumes></DataPoint><DataPoint><Id>105</Id><ElapsedTime>6411.15</ElapsedTime><DataT3><StirrerPercent>0</StirrerPercent><StirrerRpm>0</StirrerRpm><Ph>2.83548</Ph><Temperature>25.0024</Temperature><PhMv>250.535</PhMv><TcMv>0</TcMv><CjCelcius>0</CjCelcius></DataT3><DataStability><PhGradient>-0.011644</PhGradient><CorrelationCoefficient>0.950875</CorrelationCoefficient><StandardDeviation>0.000589379</StandardDeviation><TimeBetweenPoints>0.5</TimeBetweenPoints><NumPointsUsed>20</NumPointsUsed><PhPoints size="20">2.836516 2.835924 2.836147 2.836035 2.835983 2.835971 2.835868 2.835791 2.835911 2.835532 2.835493 2.835468 2.835253 2.835176 2.835041 2.834957 2.834675 2.834721 2.834574 2.834485</PhPoints></DataStability><DataVolumes><Volumes size="4">1.5 0.129845 0.121308 0.540005</Volumes></DataVolumes></DataPoint><DataPoint><Id>106</Id><ElapsedTime>6446.69</ElapsedTime><DataT3><StirrerPercent>0</StirrerPercent><StirrerRpm>0</StirrerRpm><Ph>2.62091</Ph><Temperature>25.0184</Temperature><PhMv>263.243</PhMv><TcMv>0</TcMv><CjCelcius>0</CjCelcius></DataT3><DataStability><PhGradient>-0.00308101</PhGradient><CorrelationCoefficient>0.117645</CorrelationCoefficient><StandardDeviation>0.000443566</StandardDeviation><TimeBetweenPoints>0.5</TimeBetweenPoints><NumPointsUsed>20</NumPointsUsed><PhPoints size="20">2.621346 2.621314 2.621295 2.621268 2.621318 2.621174 2.621075 2.620794 2.620748 2.620808 2.620317 2.620508 2.620204 2.620177 2.62002 2.621224 2.621104 2.621413 2.621159 2.620858</PhPoints></DataStability><DataVolumes><Volumes size="4">1.5 0.13389 0.121308 0.540005</Volumes></DataVolumes></DataPoint><DataPoint><Id>107</Id><ElapsedTime>6482.29</ElapsedTime><DataT3><StirrerPercent>0</StirrerPercent><StirrerRpm>0</StirrerRpm><Ph>2.41092</Ph><Temperature>25.0398</Temperature><PhMv>275.685</PhMv><TcMv>0</TcMv><CjCelcius>0</CjCelcius></DataT3><DataStability><PhGradient>-0.0125385</PhGradient><CorrelationCoefficient>0.943288</CorrelationCoefficient><StandardDeviation>0.000637696</StandardDeviation><TimeBetweenPoints>0.5</TimeBetweenPoints><NumPointsUsed>20</NumPointsUsed><PhPoints size="20">2.412041 2.411571 2.411452 2.411569 2.41155 2.411579 2.411337 2.41133 2.411074 2.411284 2.410776 2.410892 2.410568 2.41038 2.410445 2.410467 2.410114 2.410152 2.409854 2.410044</PhPoints></DataStability><DataVolumes><Volumes size="4">1.5 0.140522 0.121308 0.540005</Volumes></DataVolumes></DataPoint><DataPoint><Id>108</Id><ElapsedTime>6517.99</ElapsedTime><DataT3><StirrerPercent>0</StirrerPercent><StirrerRpm>0</StirrerRpm><Ph>2.21463</Ph><Temperature>25.0041</Temperature><PhMv>287.266</PhMv><TcMv>0</TcMv><CjCelcius>0</CjCelcius></DataT3><DataStability><PhGradient>-0.0177328</PhGradient><CorrelationCoefficient>0.984514</CorrelationCoefficient><StandardDeviation>0.000882727</StandardDeviation><TimeBetweenPoints>0.5</TimeBetweenPoints><NumPointsUsed>20</NumPointsUsed><PhPoints size="20">2.216109 2.215743 2.215628 2.215523 2.21561 2.21521 2.21531 2.215011 2.214882 2.214708 2.214548 2.214395 2.214545 2.21402 2.213873 2.21391 2.213707 2.21346 2.213267 2.213216</PhPoints></DataStability><DataVolumes><Volumes size="4">1.5 0.151388 0.121308 0.540005</Volumes></DataVolumes></DataPoint><DataPoint><Id>109</Id><ElapsedTime>6553.9</ElapsedTime><DataT3><StirrerPercent>0</StirrerPercent><StirrerRpm>0</StirrerRpm><Ph>2.00918</Ph><Temperature>25.0237</Temperature><PhMv>299.44</PhMv><TcMv>0</TcMv><CjCelcius>0</CjCelcius></DataT3><DataStability><PhGradient>-0.0181729</PhGradient><CorrelationCoefficient>0.963107</CorrelationCoefficient><StandardDeviation>0.000914911</StandardDeviation><TimeBetweenPoints>0.5</TimeBetweenPoints><NumPointsUsed>20</NumPointsUsed><PhPoints size="21">2.01296 2.010495 2.01034 2.01022 2.009986 2.010055 2.009967 2.009742 2.009725 2.009597 2.00912 2.009178 2.009065 2.009195 2.008698 2.008793 2.008064 2.00801 2.007884 2.0078 2.007654</PhPoints></DataStability><DataVolumes><Volumes size="4">1.5 0.169003 0.121308 0.540005</Volumes></DataVolumes></DataPoint><DataPoint><Id>110</Id><ElapsedTime>6590.05</ElapsedTime><DataT3><StirrerPercent>0</StirrerPercent><StirrerRpm>0</StirrerRpm><Ph>1.94213</Ph><Temperature>25.0216</Temperature><PhMv>303.405</PhMv><TcMv>0</TcMv><CjCelcius>0</CjCelcius></DataT3><DataStability><PhGradient>-0.0134075</PhGradient><CorrelationCoefficient>0.977577</CorrelationCoefficient><StandardDeviation>0.000670493</StandardDeviation><TimeBetweenPoints>0.5</TimeBetweenPoints><NumPointsUsed>20</NumPointsUsed><PhPoints size="21">1.946852 1.943257 1.942979 1.94298 1.943016 1.94282 1.94254 1.942488 1.942224 1.942381 1.942263 1.941967 1.942092 1.941735 1.941764 1.941523 1.941503 1.941561 1.941372 1.94116 1.941006</PhPoints></DataStability><DataVolumes><Volumes size="4">1.5 0.176787 0.121308 0.540005</Volumes></DataVolumes></DataPoint><AssayVolumesEvent><Id>111</Id><ElapsedTime>6609.57</ElapsedTime><AssayVolumes><WaterVolume>1.5</WaterVolume><AcidVolume>0.176787</AcidVolume><BaseVolume>0.121308</BaseVolume><CosolventVolume>0</CosolventVolume><PartitionVolume>0.540005</PartitionVolume><BufferVolume>0</BufferVolume></AssayVolumes></AssayVolumesEvent><FinishTime>2018-03-01T03:47:51</FinishTime></RecordedEvents><ExperimentLog>[2:37] Air gap created for Water (0.15 M KCl)
[2:38] Air gap created for Acid (0.5 M HCl)
[2:38] Air gap created for Base (0.5 M KOH)
[2:38] Air gap released for Water (0.15 M KCl)
[2:42] Titrator arm moved over Titration position
[2:42] Titration 1 of 3
[2:42] Adding initial titrants
[2:42] Automatically add 1.50000 mL of water
[3:07] Dispensed 1.500000 mL of Water (0.15 M KCl)
[3:12] Titrator arm moved over Drain
[8:53] Titrator arm moved to Titration position
[8:53] Argon flow rate set to 100
[8:53] Stirrer speed set to 10
[8:59] Initial pH = 5.75
[8:59] Iterative adjust 5.75 -&gt; 10.00
[8:59] pH 5.75 -&gt; 10.00
[9:00] Air gap released for Base (0.5 M KOH)
[9:01] Dispensed 0.004374 mL of Base (0.5 M KOH)
[9:06] Holding pH 10.00
[11:06] Stirrer speed set to 0
[11:06] Stirrer speed set to 50
[11:06] Iterative adjust 10.57 -&gt; 10.00
[11:51] Stirrer speed set to 0
[12:51] Datapoint id 2 collected
[12:51] Stirrer speed set to 50
[12:56] pH 8.58 -&gt; 8.38
[12:56] Using cautious pH adjust
[12:57] Air gap released for Acid (0.5 M HCl)
[12:57] Dispensed 0.000024 mL of Acid (0.5 M HCl)
[13:03] Stepping pH = 7.01
[13:18] Stirrer speed set to 0
[13:50] Datapoint id 3 collected
[13:50] Charge balance equation is out by -23.4%
[13:50] Stirrer speed set to 50
[13:55] pH 6.82 -&gt; 6.62
[13:55] Using cautious pH adjust
[13:55] Dispensed 0.000141 mL of Acid (0.5 M HCl)
[14:00] Stepping pH = 6.81
[14:00] Dispensed 0.000423 mL of Acid (0.5 M HCl)
[14:05] Stepping pH = 6.34
[14:20] Stirrer speed set to 0
[15:20] Datapoint id 4 collected
[15:20] Charge balance equation is out by -92.1%
[15:20] Stirrer speed set to 50
[15:25] pH 6.54 -&gt; 6.34
[15:25] Using cautious pH adjust
[15:26] Dispensed 0.000235 mL of Acid (0.5 M HCl)
[15:31] Stepping pH = 6.41
[15:31] Dispensed 0.000118 mL of Acid (0.5 M HCl)
[15:36] Stepping pH = 6.36
[15:36] Dispensed 0.000047 mL of Acid (0.5 M HCl)
[15:41] Stepping pH = 6.38
[15:41] Dispensed 0.000329 mL of Acid (0.5 M HCl)
[15:46] Stepping pH = 6.15
[16:01] Stirrer speed set to 0
[17:01] Datapoint id 5 collected
[17:01] Charge balance equation is out by -55.0%
[17:01] Stirrer speed set to 50
[17:06] pH 6.36 -&gt; 6.16
[17:06] Using cautious pH adjust
[17:06] Dispensed 0.000306 mL of Acid (0.5 M HCl)
[17:11] Stepping pH = 6.17
[17:12] Dispensed 0.000024 mL of Acid (0.5 M HCl)
[17:17] Stepping pH = 6.22
[17:17] Dispensed 0.000517 mL of Acid (0.5 M HCl)
[17:22] Stepping pH = 5.93
[17:37] Stirrer speed set to 0
[18:37] Datapoint id 6 collected
[18:37] Charge balance equation is out by -39.6%
[18:37] Stirrer speed set to 50
[18:42] pH 6.20 -&gt; 6.00
[18:42] Using cautious pH adjust
[18:42] Dispensed 0.000353 mL of Acid (0.5 M HCl)
[18:47] Stepping pH = 6.01
[19:02] Stirrer speed set to 0
[20:02] Datapoint id 7 collected
[20:02] Charge balance equation is out by 50.0%
[20:02] Stirrer speed set to 50
[20:07] pH 6.27 -&gt; 6.07
[20:07] Using cautious pH adjust
[20:08] Dispensed 0.000353 mL of Acid (0.5 M HCl)
[20:13] Stepping pH = 6.01
[20:28] Stirrer speed set to 0
[21:28] Datapoint id 8 collected
[21:28] Charge balance equation is out by 50.0%
[21:28] Stirrer speed set to 50
[21:33] pH 6.27 -&gt; 6.07
[21:33] Using cautious pH adjust
[21:33] Dispensed 0.000329 mL of Acid (0.5 M HCl)
[21:38] Stepping pH = 6.01
[21:53] Stirrer speed set to 0
[22:53] Datapoint id 9 collected
[22:53] Charge balance equation is out by 50.0%
[22:53] Stirrer speed set to 50
[22:58] pH 6.27 -&gt; 6.07
[22:58] Using cautious pH adjust
[22:58] Dispensed 0.000329 mL of Acid (0.5 M HCl)
[23:03] Stepping pH = 5.96
[23:19] Stirrer speed set to 0
[24:19] Datapoint id 10 collected
[24:19] Charge balance equation is out by 50.0%
[24:19] Stirrer speed set to 50
[24:24] pH 6.22 -&gt; 6.02
[24:24] Using cautious pH adjust
[24:24] Dispensed 0.000353 mL of Acid (0.5 M HCl)
[24:29] Stepping pH = 5.89
[24:44] Stirrer speed set to 0
[25:44] Datapoint id 11 collected
[25:44] Charge balance equation is out by 50.0%
[25:44] Stirrer speed set to 50
[25:49] pH 6.16 -&gt; 5.96
[25:49] Using cautious pH adjust
[25:49] Dispensed 0.000376 mL of Acid (0.5 M HCl)
[25:54] Stepping pH = 5.76
[26:09] Stirrer speed set to 0
[27:09] Datapoint id 12 collected
[27:09] Charge balance equation is out by 50.0%
[27:09] Stirrer speed set to 50
[27:14] pH 6.07 -&gt; 5.87
[27:14] Using cautious pH adjust
[27:15] Dispensed 0.000400 mL of Acid (0.5 M HCl)
[27:20] Stepping pH = 5.65
[27:35] Stirrer speed set to 0
[28:35] Datapoint id 13 collected
[28:35] Charge balance equation is out by 50.0%
[28:35] Stirrer speed set to 50
[28:40] pH 5.94 -&gt; 5.74
[28:40] Using cautious pH adjust
[28:40] Dispensed 0.000423 mL of Acid (0.5 M HCl)
[28:45] Stepping pH = 5.42
[29:00] Stirrer speed set to 0
[30:00] Datapoint id 14 collected
[30:00] Charge balance equation is out by 50.0%
[30:00] Stirrer speed set to 50
[30:05] pH 5.69 -&gt; 5.49
[30:05] Using cautious pH adjust
[30:05] Dispensed 0.000423 mL of Acid (0.5 M HCl)
[30:10] Stepping pH = 4.95
[30:25] Stirrer speed set to 0
[31:25] Datapoint id 15 collected
[31:25] Charge balance equation is out by 50.0%
[31:25] Stirrer speed set to 50
[31:31] pH 5.13 -&gt; 4.93
[31:31] Using cautious pH adjust
[31:31] Dispensed 0.000259 mL of Acid (0.5 M HCl)
[31:36] Stepping pH = 4.55
[31:51] Stirrer speed set to 0
[32:15] Datapoint id 16 collected
[32:15] Charge balance equation is out by 50.0%
[32:15] Stirrer speed set to 50
[32:20] pH 4.59 -&gt; 4.39
[32:20] Using cautious pH adjust
[32:20] Dispensed 0.000118 mL of Acid (0.5 M HCl)
[32:25] Stepping pH = 4.41
[32:25] Dispensed 0.000024 mL of Acid (0.5 M HCl)
[32:30] Stepping pH = 4.40
[32:30] Dispensed 0.000024 mL of Acid (0.5 M HCl)
[32:35] Stepping pH = 4.36
[32:51] Stirrer speed set to 0
[33:07] Datapoint id 17 collected
[33:07] Charge balance equation is out by 34.0%
[33:07] Stirrer speed set to 50
[33:12] pH 4.35 -&gt; 4.15
[33:12] Using cautious pH adjust
[33:12] Dispensed 0.000118 mL of Acid (0.5 M HCl)
[33:17] Stepping pH = 4.16
[33:32] Stirrer speed set to 0
[33:45] Datapoint id 18 collected
[33:45] Charge balance equation is out by 50.0%
[33:45] Stirrer speed set to 50
[33:51] pH 4.15 -&gt; 3.95
[33:51] Using cautious pH adjust
[33:51] Dispensed 0.000118 mL of Acid (0.5 M HCl)
[33:56] Stepping pH = 4.03
[33:56] Dispensed 0.000071 mL of Acid (0.5 M HCl)
[34:01] Stepping pH = 3.95
[34:16] Stirrer speed set to 0
[34:29] Datapoint id 19 collected
[34:29] Charge balance equation is out by 25.1%
[34:29] Stirrer speed set to 50
[34:34] pH 3.96 -&gt; 3.76
[34:34] Using cautious pH adjust
[34:34] Dispensed 0.000165 mL of Acid (0.5 M HCl)
[34:39] Stepping pH = 3.82
[34:39] Dispensed 0.000071 mL of Acid (0.5 M HCl)
[34:44] Stepping pH = 3.78
[34:45] Dispensed 0.000024 mL of Acid (0.5 M HCl)
[34:50] Stepping pH = 3.77
[34:50] Dispensed 0.000047 mL of Acid (0.5 M HCl)
[34:55] Stepping pH = 3.75
[35:10] Stirrer speed set to 0
[35:20] Datapoint id 20 collected
[35:20] Charge balance equation is out by 3.2%
[35:20] Stirrer speed set to 50
[35:25] pH 3.74 -&gt; 3.54
[35:25] Using charge balance adjust
[35:25] Dispensed 0.000447 mL of Acid (0.5 M HCl)
[35:45] Stirrer speed set to 0
[35:55] Datapoint id 21 collected
[35:55] Charge balance equation is out by 13.9%
[35:55] Stirrer speed set to 50
[36:01] pH 3.52 -&gt; 3.32
[36:01] Using charge balance adjust
[36:01] Dispensed 0.000729 mL of Acid (0.5 M HCl)
[36:21] Stirrer speed set to 0
[36:31] Datapoint id 22 collected
[36:31] Charge balance equation is out by 8.8%
[36:31] Stirrer speed set to 50
[36:36] pH 3.31 -&gt; 3.11
[36:36] Using charge balance adjust
[36:36] Dispensed 0.001176 mL of Acid (0.5 M HCl)
[36:56] Stirrer speed set to 0
[37:06] Datapoint id 23 collected
[37:06] Charge balance equation is out by 9.9%
[37:06] Stirrer speed set to 50
[37:11] pH 3.09 -&gt; 2.89
[37:11] Using charge balance adjust
[37:12] Dispensed 0.001929 mL of Acid (0.5 M HCl)
[37:32] Stirrer speed set to 0
[37:42] Datapoint id 24 collected
[37:42] Charge balance equation is out by 8.8%
[37:42] Stirrer speed set to 50
[37:47] pH 2.88 -&gt; 2.68
[37:47] Using charge balance adjust
[37:48] Dispensed 0.003175 mL of Acid (0.5 M HCl)
[38:08] Stirrer speed set to 0
[38:18] Datapoint id 25 collected
[38:18] Charge balance equation is out by 1.9%
[38:18] Stirrer speed set to 50
[38:23] pH 2.68 -&gt; 2.48
[38:23] Using charge balance adjust
[38:23] Dispensed 0.005056 mL of Acid (0.5 M HCl)
[38:43] Stirrer speed set to 0
[38:53] Datapoint id 26 collected
[38:53] Charge balance equation is out by -0.5%
[38:53] Stirrer speed set to 50
[38:58] pH 2.48 -&gt; 2.28
[38:58] Using charge balance adjust
[38:59] Dispensed 0.007996 mL of Acid (0.5 M HCl)
[39:19] Stirrer speed set to 0
[39:29] Datapoint id 27 collected
[39:29] Charge balance equation is out by 1.8%
[39:29] Stirrer speed set to 50
[39:34] pH 2.29 -&gt; 2.09
[39:34] Using charge balance adjust
[39:34] Dispensed 0.012865 mL of Acid (0.5 M HCl)
[39:55] Stirrer speed set to 0
[40:05] Datapoint id 28 collected
[40:05] Charge balance equation is out by 4.7%
[40:05] Stirrer speed set to 50
[40:10] pH 2.08 -&gt; 1.95
[40:10] Using charge balance adjust
[40:11] Dispensed 0.012653 mL of Acid (0.5 M HCl)
[40:31] Stirrer speed set to 0
[40:41] Datapoint id 29 collected
[40:41] Charge balance equation is out by -31.7%
[40:41] Titration 2 of 3
[40:41] Adding initial titrants
[40:41] Automatically add 0.04000 mL of Octanol
[40:42] Dispensed 0.040005 mL of Octanol
[40:42] Stirrer speed set to 10
[40:43] Stirrer speed set to 55
[40:43] Iterative adjust 1.95 -&gt; 10.00
[40:43] pH 1.95 -&gt; 10.00
[40:44] Dispensed 0.056209 mL of Base (0.5 M KOH)
[41:35] Stirrer speed set to 0
[42:30] Datapoint id 30 collected
[42:30] Stirrer speed set to 55
[42:35] pH 10.44 -&gt; 10.24
[42:35] Using cautious pH adjust
[42:36] Dispensed 0.000235 mL of Acid (0.5 M HCl)
[42:41] Stepping pH = 10.34
[42:41] Dispensed 0.000165 mL of Acid (0.5 M HCl)
[42:46] Stepping pH = 10.26
[42:46] Dispensed 0.000024 mL of Acid (0.5 M HCl)
[42:51] Stepping pH = 10.23
[43:06] Stirrer speed set to 0
[43:36] Datapoint id 31 collected
[43:36] Charge balance equation is out by 8.4%
[43:36] Stirrer speed set to 55
[43:41] pH 10.11 -&gt; 9.91
[43:41] Using charge balance adjust
[43:41] Dispensed 0.000259 mL of Acid (0.5 M HCl)
[44:01] Stirrer speed set to 0
[44:39] Datapoint id 32 collected
[44:39] Charge balance equation is out by 51.3%
[44:39] Stirrer speed set to 55
[44:44] pH 9.80 -&gt; 9.60
[44:44] Using cautious pH adjust
[44:44] Dispensed 0.000071 mL of Acid (0.5 M HCl)
[44:49] Stepping pH = 9.75
[44:49] Dispensed 0.000118 mL of Acid (0.5 M HCl)
[44:54] Stepping pH = 9.60
[45:09] Stirrer speed set to 0
[45:51] Datapoint id 33 collected
[45:51] Charge balance equation is out by -30.6%
[45:51] Stirrer speed set to 55
[45:56] pH 9.53 -&gt; 9.33
[45:56] Using cautious pH adjust
[45:56] Dispensed 0.000047 mL of Acid (0.5 M HCl)
[46:01] Stepping pH = 9.50
[46:01] Dispensed 0.000071 mL of Acid (0.5 M HCl)
[46:06] Stepping pH = 9.35
[46:06] Dispensed 0.000024 mL of Acid (0.5 M HCl)
[46:11] Stepping pH = 9.32
[46:26] Stirrer speed set to 0
[46:36] Datapoint id 34 collected
[46:36] Charge balance equation is out by -72.2%
[46:36] Stirrer speed set to 55
[46:41] pH 9.28 -&gt; 9.08
[46:41] Using cautious pH adjust
[46:41] Dispensed 0.000024 mL of Acid (0.5 M HCl)
[46:47] Stepping pH = 9.26
[46:47] Dispensed 0.000071 mL of Acid (0.5 M HCl)
[46:52] Stepping pH = 9.09
[46:52] Dispensed 0.000024 mL of Acid (0.5 M HCl)
[46:57] Stepping pH = 9.05
[47:12] Stirrer speed set to 0
[47:22] Datapoint id 35 collected
[47:22] Charge balance equation is out by -128.6%
[47:22] Stirrer speed set to 55
[47:27] pH 8.97 -&gt; 8.77
[47:27] Using cautious pH adjust
[47:27] Dispensed 0.000024 mL of Acid (0.5 M HCl)
[47:32] Stepping pH = 8.95
[47:32] Dispensed 0.000024 mL of Acid (0.5 M HCl)
[47:37] Stepping pH = 8.89
[47:37] Dispensed 0.000047 mL of Acid (0.5 M HCl)
[47:42] Stepping pH = 8.69
[47:58] Stirrer speed set to 0
[48:11] Datapoint id 36 collected
[48:11] Charge balance equation is out by -214.8%
[48:11] Stirrer speed set to 55
[48:16] pH 8.59 -&gt; 8.39
[48:16] Using cautious pH adjust
[48:16] Dispensed 0.000024 mL of Acid (0.5 M HCl)
[48:21] Stepping pH = 8.55
[48:21] Dispensed 0.000024 mL of Acid (0.5 M HCl)
[48:26] Stepping pH = 8.46
[48:26] Dispensed 0.000024 mL of Acid (0.5 M HCl)
[48:31] Stepping pH = 8.34
[48:46] Stirrer speed set to 0
[49:02] Datapoint id 37 collected
[49:02] Charge balance equation is out by -210.0%
[49:02] Stirrer speed set to 55
[49:07] pH 8.19 -&gt; 7.99
[49:07] Using cautious pH adjust
[49:07] Dispensed 0.000024 mL of Acid (0.5 M HCl)
[49:12] Stepping pH = 8.14
[49:13] Dispensed 0.000024 mL of Acid (0.5 M HCl)
[49:18] Stepping pH = 8.05
[49:18] Dispensed 0.000024 mL of Acid (0.5 M HCl)
[49:23] Stepping pH = 7.93
[49:38] Stirrer speed set to 0
[49:56] Datapoint id 38 collected
[49:56] Charge balance equation is out by -136.6%
[49:56] Stirrer speed set to 55
[50:01] pH 7.82 -&gt; 7.62
[50:01] Using cautious pH adjust
[50:01] Dispensed 0.000024 mL of Acid (0.5 M HCl)
[50:06] Stepping pH = 7.80
[50:06] Dispensed 0.000071 mL of Acid (0.5 M HCl)
[50:11] Stepping pH = 7.62
[50:26] Stirrer speed set to 0
[50:44] Datapoint id 39 collected
[50:44] Charge balance equation is out by -83.4%
[50:44] Stirrer speed set to 55
[50:49] pH 7.55 -&gt; 7.35
[50:49] Using cautious pH adjust
[50:49] Dispensed 0.000047 mL of Acid (0.5 M HCl)
[50:54] Stepping pH = 7.50
[50:54] Dispensed 0.000071 mL of Acid (0.5 M HCl)
[50:59] Stepping pH = 7.38
[50:59] Dispensed 0.000024 mL of Acid (0.5 M HCl)
[51:04] Stepping pH = 7.34
[51:20] Stirrer speed set to 0
[51:37] Datapoint id 40 collected
[51:37] Charge balance equation is out by -47.2%
[51:37] Stirrer speed set to 55
[51:42] pH 7.32 -&gt; 7.12
[51:42] Using cautious pH adjust
[51:42] Dispensed 0.000071 mL of Acid (0.5 M HCl)
[51:47] Stepping pH = 7.25
[51:47] Dispensed 0.000071 mL of Acid (0.5 M HCl)
[51:53] Stepping pH = 7.16
[51:53] Dispensed 0.000024 mL of Acid (0.5 M HCl)
[51:58] Stepping pH = 7.14
[51:58] Dispensed 0.000024 mL of Acid (0.5 M HCl)
[52:03] Stepping pH = 7.13
[52:18] Stirrer speed set to 0
[52:33] Datapoint id 41 collected
[52:33] Charge balance equation is out by -43.0%
[52:33] Stirrer speed set to 55
[52:38] pH 7.12 -&gt; 6.92
[52:38] Using cautious pH adjust
[52:38] Dispensed 0.000118 mL of Acid (0.5 M HCl)
[52:43] Stepping pH = 7.02
[52:43] Dispensed 0.000071 mL of Acid (0.5 M HCl)
[52:48] Stepping pH = 6.96
[52:48] Dispensed 0.000047 mL of Acid (0.5 M HCl)
[52:53] Stepping pH = 6.94
[52:54] Dispensed 0.000024 mL of Acid (0.5 M HCl)
[52:59] Stepping pH = 6.93
[52:59] Dispensed 0.000024 mL of Acid (0.5 M HCl)
[53:04] Stepping pH = 6.93
[53:19] Stirrer speed set to 0
[53:37] Datapoint id 42 collected
[53:37] Charge balance equation is out by -36.5%
[53:37] Stirrer speed set to 55
[53:42] pH 6.92 -&gt; 6.72
[53:42] Using cautious pH adjust
[53:42] Dispensed 0.000165 mL of Acid (0.5 M HCl)
[53:47] Stepping pH = 6.81
[53:47] Dispensed 0.000094 mL of Acid (0.5 M HCl)
[53:52] Stepping pH = 6.78
[53:52] Dispensed 0.000094 mL of Acid (0.5 M HCl)
[53:57] Stepping pH = 6.73
[54:13] Stirrer speed set to 0
[54:28] Datapoint id 43 collected
[54:28] Charge balance equation is out by -12.6%
[54:28] Stirrer speed set to 55
[54:33] pH 6.74 -&gt; 6.54
[54:33] Using charge balance adjust
[54:33] Dispensed 0.000423 mL of Acid (0.5 M HCl)
[54:53] Stirrer speed set to 0
[55:08] Datapoint id 44 collected
[55:08] Charge balance equation is out by -13.6%
[55:08] Stirrer speed set to 55
[55:13] pH 6.57 -&gt; 6.37
[55:13] Using charge balance adjust
[55:13] Dispensed 0.000564 mL of Acid (0.5 M HCl)
[55:33] Stirrer speed set to 0
[55:49] Datapoint id 45 collected
[55:49] Charge balance equation is out by -19.7%
[55:49] Stirrer speed set to 55
[55:55] pH 6.40 -&gt; 6.20
[55:55] Using cautious pH adjust
[55:55] Dispensed 0.000353 mL of Acid (0.5 M HCl)
[56:00] Stepping pH = 6.30
[56:00] Dispensed 0.000235 mL of Acid (0.5 M HCl)
[56:05] Stepping pH = 6.25
[56:05] Dispensed 0.000165 mL of Acid (0.5 M HCl)
[56:10] Stepping pH = 6.22
[56:10] Dispensed 0.000071 mL of Acid (0.5 M HCl)
[56:15] Stepping pH = 6.21
[56:30] Stirrer speed set to 0
[56:44] Datapoint id 46 collected
[56:44] Charge balance equation is out by -17.4%
[56:44] Stirrer speed set to 55
[56:49] pH 6.22 -&gt; 6.02
[56:49] Using cautious pH adjust
[56:50] Dispensed 0.000400 mL of Acid (0.5 M HCl)
[56:55] Stepping pH = 6.10
[56:55] Dispensed 0.000212 mL of Acid (0.5 M HCl)
[57:00] Stepping pH = 6.06
[57:00] Dispensed 0.000141 mL of Acid (0.5 M HCl)
[57:05] Stepping pH = 6.04
[57:05] Dispensed 0.000118 mL of Acid (0.5 M HCl)
[57:10] Stepping pH = 6.02
[57:25] Stirrer speed set to 0
[57:38] Datapoint id 47 collected
[57:38] Charge balance equation is out by -8.4%
[57:38] Stirrer speed set to 55
[57:43] pH 6.03 -&gt; 5.83
[57:43] Using charge balance adjust
[57:43] Dispensed 0.000870 mL of Acid (0.5 M HCl)
[58:04] Stirrer speed set to 0
[58:16] Datapoint id 48 collected
[58:16] Charge balance equation is out by -1.6%
[58:16] Stirrer speed set to 55
[58:21] pH 5.83 -&gt; 5.63
[58:21] Using charge balance adjust
[58:21] Dispensed 0.000870 mL of Acid (0.5 M HCl)
[58:41] Stirrer speed set to 0
[58:53] Datapoint id 49 collected
[58:53] Charge balance equation is out by -1.1%
[58:53] Stirrer speed set to 55
[58:58] pH 5.64 -&gt; 5.44
[58:58] Using charge balance adjust
[58:58] Dispensed 0.000776 mL of Acid (0.5 M HCl)
[59:19] Stirrer speed set to 0
[1:00:19] Datapoint id 50 collected
[1:00:19] Charge balance equation is out by -27.6%
[1:00:19] Stirrer speed set to 55
[1:00:24] pH 5.52 -&gt; 5.32
[1:00:24] Using cautious pH adjust
[1:00:24] Dispensed 0.000353 mL of Acid (0.5 M HCl)
[1:00:29] Stepping pH = 5.41
[1:00:29] Dispensed 0.000212 mL of Acid (0.5 M HCl)
[1:00:34] Stepping pH = 5.35
[1:00:34] Dispensed 0.000094 mL of Acid (0.5 M HCl)
[1:00:39] Stepping pH = 5.34
[1:00:39] Dispensed 0.000141 mL of Acid (0.5 M HCl)
[1:00:44] Stepping pH = 5.30
[1:01:00] Stirrer speed set to 0
[1:02:00] Datapoint id 51 collected
[1:02:00] Charge balance equation is out by -15.4%
[1:02:00] Stirrer speed set to 55
[1:02:05] pH 5.67 -&gt; 5.47
[1:02:05] Using cautious pH adjust
[1:02:05] Dispensed 0.000400 mL of Acid (0.5 M HCl)
[1:02:10] Stepping pH = 5.39
[1:02:25] Stirrer speed set to 0
[1:03:25] Datapoint id 52 collected
[1:03:25] Charge balance equation is out by 50.0%
[1:03:25] Stirrer speed set to 55
[1:03:30] pH 5.65 -&gt; 5.45
[1:03:30] Using cautious pH adjust
[1:03:30] Dispensed 0.000400 mL of Acid (0.5 M HCl)
[1:03:35] Stepping pH = 5.05
[1:03:50] Stirrer speed set to 0
[1:04:50] Datapoint id 53 collected
[1:04:50] Charge balance equation is out by 50.0%
[1:04:50] Stirrer speed set to 55
[1:04:56] pH 5.16 -&gt; 4.96
[1:04:56] Using cautious pH adjust
[1:04:56] Dispensed 0.000212 mL of Acid (0.5 M HCl)
[1:05:01] Stepping pH = 4.88
[1:05:16] Stirrer speed set to 0
[1:05:53] Datapoint id 54 collected
[1:05:53] Charge balance equation is out by 50.0%
[1:05:53] Stirrer speed set to 55
[1:05:59] pH 4.82 -&gt; 4.62
[1:05:59] Using cautious pH adjust
[1:05:59] Dispensed 0.000141 mL of Acid (0.5 M HCl)
[1:06:04] Stepping pH = 4.64
[1:06:04] Dispensed 0.000024 mL of Acid (0.5 M HCl)
[1:06:09] Stepping pH = 4.63
[1:06:24] Stirrer speed set to 0
[1:06:46] Datapoint id 55 collected
[1:06:46] Charge balance equation is out by 42.6%
[1:06:46] Stirrer speed set to 55
[1:06:52] pH 4.60 -&gt; 4.40
[1:06:52] Using cautious pH adjust
[1:06:52] Dispensed 0.000094 mL of Acid (0.5 M HCl)
[1:06:57] Stepping pH = 4.47
[1:06:57] Dispensed 0.000047 mL of Acid (0.5 M HCl)
[1:07:02] Stepping pH = 4.41
[1:07:17] Stirrer speed set to 0
[1:07:33] Datapoint id 56 collected
[1:07:33] Charge balance equation is out by 28.0%
[1:07:33] Stirrer speed set to 55
[1:07:38] pH 4.38 -&gt; 4.18
[1:07:38] Using cautious pH adjust
[1:07:38] Dispensed 0.000094 mL of Acid (0.5 M HCl)
[1:07:43] Stepping pH = 4.33
[1:07:43] Dispensed 0.000141 mL of Acid (0.5 M HCl)
[1:07:48] Stepping pH = 4.12
[1:08:03] Stirrer speed set to 0
[1:08:17] Datapoint id 57 collected
[1:08:17] Charge balance equation is out by -23.3%
[1:08:17] Stirrer speed set to 55
[1:08:22] pH 4.12 -&gt; 3.92
[1:08:22] Using cautious pH adjust
[1:08:22] Dispensed 0.000118 mL of Acid (0.5 M HCl)
[1:08:27] Stepping pH = 4.03
[1:08:27] Dispensed 0.000118 mL of Acid (0.5 M HCl)
[1:08:33] Stepping pH = 3.91
[1:08:48] Stirrer speed set to 0
[1:09:00] Datapoint id 58 collected
[1:09:00] Charge balance equation is out by 4.2%
[1:09:00] Stirrer speed set to 55
[1:09:05] pH 3.90 -&gt; 3.70
[1:09:05] Using charge balance adjust
[1:09:05] Dispensed 0.000353 mL of Acid (0.5 M HCl)
[1:09:26] Stirrer speed set to 0
[1:09:36] Datapoint id 59 collected
[1:09:36] Charge balance equation is out by 15.7%
[1:09:36] Stirrer speed set to 55
[1:09:41] pH 3.67 -&gt; 3.47
[1:09:41] Using cautious pH adjust
[1:09:41] Dispensed 0.000282 mL of Acid (0.5 M HCl)
[1:09:46] Stepping pH = 3.56
[1:09:46] Dispensed 0.000188 mL of Acid (0.5 M HCl)
[1:09:51] Stepping pH = 3.50
[1:09:51] Dispensed 0.000094 mL of Acid (0.5 M HCl)
[1:09:56] Stepping pH = 3.49
[1:09:56] Dispensed 0.000071 mL of Acid (0.5 M HCl)
[1:10:01] Stepping pH = 3.47
[1:10:16] Stirrer speed set to 0
[1:10:26] Datapoint id 60 collected
[1:10:26] Charge balance equation is out by -9.4%
[1:10:26] Stirrer speed set to 55
[1:10:32] pH 3.46 -&gt; 3.26
[1:10:32] Using charge balance adjust
[1:10:32] Dispensed 0.000870 mL of Acid (0.5 M HCl)
[1:10:52] Stirrer speed set to 0
[1:11:02] Datapoint id 61 collected
[1:11:02] Charge balance equation is out by 13.3%
[1:11:02] Stirrer speed set to 55
[1:11:07] pH 3.24 -&gt; 3.04
[1:11:07] Using charge balance adjust
[1:11:07] Dispensed 0.001458 mL of Acid (0.5 M HCl)
[1:11:27] Stirrer speed set to 0
[1:11:38] Datapoint id 62 collected
[1:11:38] Charge balance equation is out by 4.0%
[1:11:38] Stirrer speed set to 55
[1:11:43] pH 3.04 -&gt; 2.84
[1:11:43] Using charge balance adjust
[1:11:43] Dispensed 0.002328 mL of Acid (0.5 M HCl)
[1:12:03] Stirrer speed set to 0
[1:12:13] Datapoint id 63 collected
[1:12:13] Charge balance equation is out by 4.2%
[1:12:13] Stirrer speed set to 55
[1:12:18] pH 2.84 -&gt; 2.64
[1:12:18] Using charge balance adjust
[1:12:19] Dispensed 0.003763 mL of Acid (0.5 M HCl)
[1:12:39] Stirrer speed set to 0
[1:12:49] Datapoint id 64 collected
[1:12:49] Charge balance equation is out by 6.1%
[1:12:49] Stirrer speed set to 55
[1:12:54] pH 2.63 -&gt; 2.43
[1:12:54] Using charge balance adjust
[1:12:54] Dispensed 0.006138 mL of Acid (0.5 M HCl)
[1:13:14] Stirrer speed set to 0
[1:13:24] Datapoint id 65 collected
[1:13:24] Charge balance equation is out by 7.0%
[1:13:24] Stirrer speed set to 55
[1:13:30] pH 2.42 -&gt; 2.22
[1:13:30] Using charge balance adjust
[1:13:30] Dispensed 0.010089 mL of Acid (0.5 M HCl)
[1:13:50] Stirrer speed set to 0
[1:14:00] Datapoint id 66 collected
[1:14:00] Charge balance equation is out by -0.0%
[1:14:00] Stirrer speed set to 55
[1:14:05] pH 2.22 -&gt; 2.02
[1:14:05] Using charge balance adjust
[1:14:06] Dispensed 0.016228 mL of Acid (0.5 M HCl)
[1:14:26] Stirrer speed set to 0
[1:14:36] Datapoint id 67 collected
[1:14:36] Charge balance equation is out by 3.3%
[1:14:36] Stirrer speed set to 55
[1:14:41] pH 2.02 -&gt; 1.95
[1:14:41] Using charge balance adjust
[1:14:41] Dispensed 0.007549 mL of Acid (0.5 M HCl)
[1:15:02] Stirrer speed set to 0
[1:15:12] Datapoint id 68 collected
[1:15:12] Charge balance equation is out by -63.3%
[1:15:12] Titration 3 of 3
[1:15:12] Adding initial titrants
[1:15:12] Automatically add 0.50000 mL of Octanol
[1:15:39] Dispensed 0.500000 mL of Octanol
[1:15:39] Stirrer speed set to 10
[1:15:40] Stirrer speed set to 60
[1:15:40] Iterative adjust 1.94 -&gt; 10.00
[1:15:40] pH 1.94 -&gt; 10.00
[1:15:42] Dispensed 0.060724 mL of Base (0.5 M KOH)
[1:16:32] Stirrer speed set to 0
[1:17:32] Datapoint id 69 collected
[1:17:32] Stirrer speed set to 60
[1:17:37] pH 10.63 -&gt; 10.43
[1:17:37] Using cautious pH adjust
[1:17:37] Dispensed 0.000376 mL of Acid (0.5 M HCl)
[1:17:42] Stepping pH = 10.54
[1:17:42] Dispensed 0.000306 mL of Acid (0.5 M HCl)
[1:17:47] Stepping pH = 10.45
[1:17:47] Dispensed 0.000047 mL of Acid (0.5 M HCl)
[1:17:53] Stepping pH = 10.43
[1:18:08] Stirrer speed set to 0
[1:18:18] Datapoint id 70 collected
[1:18:18] Charge balance equation is out by 7.0%
[1:18:18] Stirrer speed set to 60
[1:18:23] pH 10.42 -&gt; 10.22
[1:18:23] Using charge balance adjust
[1:18:23] Dispensed 0.000494 mL of Acid (0.5 M HCl)
[1:18:44] Stirrer speed set to 0
[1:18:54] Datapoint id 71 collected
[1:18:54] Charge balance equation is out by 17.1%
[1:18:54] Stirrer speed set to 60
[1:18:59] pH 10.19 -&gt; 9.99
[1:18:59] Using cautious pH adjust
[1:18:59] Dispensed 0.000165 mL of Acid (0.5 M HCl)
[1:19:04] Stepping pH = 10.12
[1:19:04] Dispensed 0.000165 mL of Acid (0.5 M HCl)
[1:19:09] Stepping pH = 10.02
[1:19:09] Dispensed 0.000047 mL of Acid (0.5 M HCl)
[1:19:14] Stepping pH = 9.99
[1:19:29] Stirrer speed set to 0
[1:19:39] Datapoint id 72 collected
[1:19:39] Charge balance equation is out by -14.3%
[1:19:39] Stirrer speed set to 60
[1:19:44] pH 9.98 -&gt; 9.78
[1:19:44] Using charge balance adjust
[1:19:44] Dispensed 0.000212 mL of Acid (0.5 M HCl)
[1:20:05] Stirrer speed set to 0
[1:20:15] Datapoint id 73 collected
[1:20:15] Charge balance equation is out by 2.2%
[1:20:15] Stirrer speed set to 60
[1:20:20] pH 9.77 -&gt; 9.57
[1:20:20] Using charge balance adjust
[1:20:20] Dispensed 0.000141 mL of Acid (0.5 M HCl)
[1:20:40] Stirrer speed set to 0
[1:20:50] Datapoint id 74 collected
[1:20:50] Charge balance equation is out by -26.8%
[1:20:50] Stirrer speed set to 60
[1:20:55] pH 9.62 -&gt; 9.42
[1:20:55] Using cautious pH adjust
[1:20:55] Dispensed 0.000047 mL of Acid (0.5 M HCl)
[1:21:00] Stepping pH = 9.59
[1:21:00] Dispensed 0.000118 mL of Acid (0.5 M HCl)
[1:21:05] Stepping pH = 9.43
[1:21:20] Stirrer speed set to 0
[1:21:37] Datapoint id 75 collected
[1:21:37] Charge balance equation is out by -54.2%
[1:21:37] Stirrer speed set to 60
[1:21:42] pH 9.41 -&gt; 9.21
[1:21:42] Using cautious pH adjust
[1:21:42] Dispensed 0.000024 mL of Acid (0.5 M HCl)
[1:21:47] Stepping pH = 9.38
[1:21:47] Dispensed 0.000094 mL of Acid (0.5 M HCl)
[1:21:52] Stepping pH = 9.23
[1:21:52] Dispensed 0.000024 mL of Acid (0.5 M HCl)
[1:21:58] Stepping pH = 9.20
[1:22:13] Stirrer speed set to 0
[1:22:30] Datapoint id 76 collected
[1:22:30] Charge balance equation is out by -95.2%
[1:22:30] Stirrer speed set to 60
[1:22:35] pH 9.19 -&gt; 8.99
[1:22:35] Using cautious pH adjust
[1:22:35] Dispensed 0.000024 mL of Acid (0.5 M HCl)
[1:22:40] Stepping pH = 9.17
[1:22:40] Dispensed 0.000071 mL of Acid (0.5 M HCl)
[1:22:45] Stepping pH = 9.04
[1:22:45] Dispensed 0.000024 mL of Acid (0.5 M HCl)
[1:22:51] Stepping pH = 8.99
[1:23:06] Stirrer speed set to 0
[1:23:18] Datapoint id 77 collected
[1:23:18] Charge balance equation is out by -130.3%
[1:23:18] Stirrer speed set to 60
[1:23:23] pH 9.00 -&gt; 8.80
[1:23:23] Using cautious pH adjust
[1:23:23] Dispensed 0.000024 mL of Acid (0.5 M HCl)
[1:23:28] Stepping pH = 8.96
[1:23:28] Dispensed 0.000024 mL of Acid (0.5 M HCl)
[1:23:33] Stepping pH = 8.91
[1:23:33] Dispensed 0.000047 mL of Acid (0.5 M HCl)
[1:23:38] Stepping pH = 8.82
[1:23:38] Dispensed 0.000024 mL of Acid (0.5 M HCl)
[1:23:43] Stepping pH = 8.76
[1:23:59] Stirrer speed set to 0
[1:24:18] Datapoint id 78 collected
[1:24:18] Charge balance equation is out by -229.3%
[1:24:18] Stirrer speed set to 60
[1:24:23] pH 8.77 -&gt; 8.57
[1:24:23] Using cautious pH adjust
[1:24:23] Dispensed 0.000024 mL of Acid (0.5 M HCl)
[1:24:28] Stepping pH = 8.74
[1:24:28] Dispensed 0.000024 mL of Acid (0.5 M HCl)
[1:24:33] Stepping pH = 8.69
[1:24:33] Dispensed 0.000024 mL of Acid (0.5 M HCl)
[1:24:39] Stepping pH = 8.64
[1:24:39] Dispensed 0.000024 mL of Acid (0.5 M HCl)
[1:24:44] Stepping pH = 8.61
[1:24:44] Dispensed 0.000024 mL of Acid (0.5 M HCl)
[1:24:49] Stepping pH = 8.54
[1:25:04] Stirrer speed set to 0
[1:25:19] Datapoint id 79 collected
[1:25:19] Charge balance equation is out by -413.5%
[1:25:19] Stirrer speed set to 60
[1:25:25] pH 8.52 -&gt; 8.32
[1:25:25] Using cautious pH adjust
[1:25:25] Dispensed 0.000024 mL of Acid (0.5 M HCl)
[1:25:30] Stepping pH = 8.48
[1:25:30] Dispensed 0.000024 mL of Acid (0.5 M HCl)
[1:25:35] Stepping pH = 8.47
[1:25:35] Dispensed 0.000047 mL of Acid (0.5 M HCl)
[1:25:40] Stepping pH = 8.35
[1:25:40] Dispensed 0.000024 mL of Acid (0.5 M HCl)
[1:25:45] Stepping pH = 8.32
[1:26:00] Stirrer speed set to 0
[1:26:19] Datapoint id 80 collected
[1:26:19] Charge balance equation is out by -385.8%
[1:26:19] Stirrer speed set to 60
[1:26:24] pH 8.32 -&gt; 8.12
[1:26:24] Using cautious pH adjust
[1:26:24] Dispensed 0.000024 mL of Acid (0.5 M HCl)
[1:26:29] Stepping pH = 8.28
[1:26:29] Dispensed 0.000024 mL of Acid (0.5 M HCl)
[1:26:34] Stepping pH = 8.25
[1:26:34] Dispensed 0.000047 mL of Acid (0.5 M HCl)
[1:26:40] Stepping pH = 8.19
[1:26:40] Dispensed 0.000047 mL of Acid (0.5 M HCl)
[1:26:45] Stepping pH = 8.12
[1:27:00] Stirrer speed set to 0
[1:27:20] Datapoint id 81 collected
[1:27:20] Charge balance equation is out by -453.4%
[1:27:20] Stirrer speed set to 60
[1:27:25] pH 8.11 -&gt; 7.91
[1:27:25] Using cautious pH adjust
[1:27:25] Dispensed 0.000024 mL of Acid (0.5 M HCl)
[1:27:30] Stepping pH = 8.08
[1:27:30] Dispensed 0.000047 mL of Acid (0.5 M HCl)
[1:27:35] Stepping pH = 8.04
[1:27:35] Dispensed 0.000071 mL of Acid (0.5 M HCl)
[1:27:40] Stepping pH = 7.96
[1:27:40] Dispensed 0.000047 mL of Acid (0.5 M HCl)
[1:27:46] Stepping pH = 7.93
[1:27:46] Dispensed 0.000024 mL of Acid (0.5 M HCl)
[1:27:51] Stepping pH = 7.91
[1:28:06] Stirrer speed set to 0
[1:28:25] Datapoint id 82 collected
[1:28:25] Charge balance equation is out by -412.2%
[1:28:25] Stirrer speed set to 60
[1:28:30] pH 7.89 -&gt; 7.69
[1:28:30] Using cautious pH adjust
[1:28:30] Dispensed 0.000024 mL of Acid (0.5 M HCl)
[1:28:36] Stepping pH = 7.88
[1:28:36] Dispensed 0.000071 mL of Acid (0.5 M HCl)
[1:28:41] Stepping pH = 7.82
[1:28:41] Dispensed 0.000118 mL of Acid (0.5 M HCl)
[1:28:46] Stepping pH = 7.74
[1:28:46] Dispensed 0.000071 mL of Acid (0.5 M HCl)
[1:28:51] Stepping pH = 7.71
[1:28:51] Dispensed 0.000024 mL of Acid (0.5 M HCl)
[1:28:56] Stepping pH = 7.69
[1:29:11] Stirrer speed set to 0
[1:29:32] Datapoint id 83 collected
[1:29:32] Charge balance equation is out by -419.0%
[1:29:32] Stirrer speed set to 60
[1:29:37] pH 7.68 -&gt; 7.48
[1:29:37] Using cautious pH adjust
[1:29:37] Dispensed 0.000047 mL of Acid (0.5 M HCl)
[1:29:42] Stepping pH = 7.66
[1:29:42] Dispensed 0.000118 mL of Acid (0.5 M HCl)
[1:29:47] Stepping pH = 7.60
[1:29:47] Dispensed 0.000165 mL of Acid (0.5 M HCl)
[1:29:52] Stepping pH = 7.52
[1:29:52] Dispensed 0.000071 mL of Acid (0.5 M HCl)
[1:29:57] Stepping pH = 7.50
[1:29:57] Dispensed 0.000047 mL of Acid (0.5 M HCl)
[1:30:03] Stepping pH = 7.48
[1:30:18] Stirrer speed set to 0
[1:30:37] Datapoint id 84 collected
[1:30:37] Charge balance equation is out by -386.4%
[1:30:37] Stirrer speed set to 60
[1:30:42] pH 7.47 -&gt; 7.27
[1:30:42] Using cautious pH adjust
[1:30:42] Dispensed 0.000071 mL of Acid (0.5 M HCl)
[1:30:47] Stepping pH = 7.45
[1:30:47] Dispensed 0.000188 mL of Acid (0.5 M HCl)
[1:30:53] Stepping pH = 7.38
[1:30:53] Dispensed 0.000188 mL of Acid (0.5 M HCl)
[1:30:58] Stepping pH = 7.32
[1:30:58] Dispensed 0.000118 mL of Acid (0.5 M HCl)
[1:31:03] Stepping pH = 7.28
[1:31:18] Stirrer speed set to 0
[1:31:39] Datapoint id 85 collected
[1:31:39] Charge balance equation is out by -309.7%
[1:31:39] Stirrer speed set to 60
[1:31:44] pH 7.28 -&gt; 7.08
[1:31:44] Using cautious pH adjust
[1:31:44] Dispensed 0.000094 mL of Acid (0.5 M HCl)
[1:31:49] Stepping pH = 7.25
[1:31:49] Dispensed 0.000259 mL of Acid (0.5 M HCl)
[1:31:54] Stepping pH = 7.18
[1:31:54] Dispensed 0.000259 mL of Acid (0.5 M HCl)
[1:31:59] Stepping pH = 7.11
[1:31:59] Dispensed 0.000118 mL of Acid (0.5 M HCl)
[1:32:04] Stepping pH = 7.09
[1:32:04] Dispensed 0.000047 mL of Acid (0.5 M HCl)
[1:32:10] Stepping pH = 7.08
[1:32:25] Stirrer speed set to 0
[1:32:44] Datapoint id 86 collected
[1:32:44] Charge balance equation is out by -282.3%
[1:32:44] Stirrer speed set to 60
[1:32:49] pH 7.08 -&gt; 6.88
[1:32:49] Using cautious pH adjust
[1:32:49] Dispensed 0.000141 mL of Acid (0.5 M HCl)
[1:32:54] Stepping pH = 7.04
[1:32:55] Dispensed 0.000282 mL of Acid (0.5 M HCl)
[1:33:00] Stepping pH = 6.97
[1:33:00] Dispensed 0.000235 mL of Acid (0.5 M HCl)
[1:33:05] Stepping pH = 6.92
[1:33:05] Dispensed 0.000141 mL of Acid (0.5 M HCl)
[1:33:10] Stepping pH = 6.89
[1:33:10] Dispensed 0.000047 mL of Acid (0.5 M HCl)
[1:33:15] Stepping pH = 6.89
[1:33:30] Stirrer speed set to 0
[1:33:50] Datapoint id 87 collected
[1:33:50] Charge balance equation is out by -190.4%
[1:33:50] Stirrer speed set to 60
[1:33:55] pH 6.88 -&gt; 6.68
[1:33:55] Using cautious pH adjust
[1:33:56] Dispensed 0.000212 mL of Acid (0.5 M HCl)
[1:34:01] Stepping pH = 6.83
[1:34:01] Dispensed 0.000306 mL of Acid (0.5 M HCl)
[1:34:06] Stepping pH = 6.76
[1:34:06] Dispensed 0.000235 mL of Acid (0.5 M HCl)
[1:34:11] Stepping pH = 6.71
[1:34:11] Dispensed 0.000094 mL of Acid (0.5 M HCl)
[1:34:16] Stepping pH = 6.69
[1:34:31] Stirrer speed set to 0
[1:34:50] Datapoint id 88 collected
[1:34:50] Charge balance equation is out by -104.5%
[1:34:50] Stirrer speed set to 60
[1:34:55] pH 6.70 -&gt; 6.50
[1:34:55] Using cautious pH adjust
[1:34:55] Dispensed 0.000282 mL of Acid (0.5 M HCl)
[1:35:01] Stepping pH = 6.63
[1:35:01] Dispensed 0.000306 mL of Acid (0.5 M HCl)
[1:35:06] Stepping pH = 6.55
[1:35:06] Dispensed 0.000165 mL of Acid (0.5 M HCl)
[1:35:11] Stepping pH = 6.51
[1:35:11] Dispensed 0.000071 mL of Acid (0.5 M HCl)
[1:35:16] Stepping pH = 6.50
[1:35:31] Stirrer speed set to 0
[1:35:51] Datapoint id 89 collected
[1:35:51] Charge balance equation is out by -48.4%
[1:35:51] Stirrer speed set to 60
[1:35:56] pH 6.50 -&gt; 6.30
[1:35:56] Using cautious pH adjust
[1:35:56] Dispensed 0.000353 mL of Acid (0.5 M HCl)
[1:36:01] Stepping pH = 6.40
[1:36:01] Dispensed 0.000259 mL of Acid (0.5 M HCl)
[1:36:06] Stepping pH = 6.32
[1:36:06] Dispensed 0.000047 mL of Acid (0.5 M HCl)
[1:36:11] Stepping pH = 6.32
[1:36:11] Dispensed 0.000165 mL of Acid (0.5 M HCl)
[1:36:16] Stepping pH = 6.27
[1:36:32] Stirrer speed set to 0
[1:36:51] Datapoint id 90 collected
[1:36:51] Charge balance equation is out by -19.7%
[1:36:51] Stirrer speed set to 60
[1:36:56] pH 6.27 -&gt; 6.07
[1:36:56] Using cautious pH adjust
[1:36:56] Dispensed 0.000423 mL of Acid (0.5 M HCl)
[1:37:01] Stepping pH = 6.11
[1:37:02] Dispensed 0.000094 mL of Acid (0.5 M HCl)
[1:37:07] Stepping pH = 6.08
[1:37:07] Dispensed 0.000024 mL of Acid (0.5 M HCl)
[1:37:12] Stepping pH = 6.08
[1:37:27] Stirrer speed set to 0
[1:37:44] Datapoint id 91 collected
[1:37:44] Charge balance equation is out by 35.8%
[1:37:44] Stirrer speed set to 60
[1:37:49] pH 6.08 -&gt; 5.88
[1:37:49] Using cautious pH adjust
[1:37:50] Dispensed 0.000447 mL of Acid (0.5 M HCl)
[1:37:55] Stepping pH = 5.82
[1:38:10] Stirrer speed set to 0
[1:38:28] Datapoint id 92 collected
[1:38:28] Charge balance equation is out by 50.0%
[1:38:28] Stirrer speed set to 60
[1:38:33] pH 5.84 -&gt; 5.64
[1:38:33] Using cautious pH adjust
[1:38:33] Dispensed 0.000423 mL of Acid (0.5 M HCl)
[1:38:38] Stepping pH = 5.50
[1:38:53] Stirrer speed set to 0
[1:39:10] Datapoint id 93 collected
[1:39:10] Charge balance equation is out by 50.0%
[1:39:10] Stirrer speed set to 60
[1:39:15] pH 5.50 -&gt; 5.30
[1:39:15] Using cautious pH adjust
[1:39:15] Dispensed 0.000306 mL of Acid (0.5 M HCl)
[1:39:20] Stepping pH = 5.10
[1:39:35] Stirrer speed set to 0
[1:39:51] Datapoint id 94 collected
[1:39:51] Charge balance equation is out by 50.0%
[1:39:51] Stirrer speed set to 60
[1:39:56] pH 5.09 -&gt; 4.89
[1:39:56] Using cautious pH adjust
[1:39:56] Dispensed 0.000165 mL of Acid (0.5 M HCl)
[1:40:01] Stepping pH = 4.83
[1:40:16] Stirrer speed set to 0
[1:40:30] Datapoint id 95 collected
[1:40:30] Charge balance equation is out by 50.0%
[1:40:30] Stirrer speed set to 60
[1:40:35] pH 4.84 -&gt; 4.64
[1:40:35] Using cautious pH adjust
[1:40:35] Dispensed 0.000118 mL of Acid (0.5 M HCl)
[1:40:40] Stepping pH = 4.63
[1:40:55] Stirrer speed set to 0
[1:41:08] Datapoint id 96 collected
[1:41:08] Charge balance equation is out by 50.0%
[1:41:08] Stirrer speed set to 60
[1:41:13] pH 4.64 -&gt; 4.44
[1:41:13] Using cautious pH adjust
[1:41:13] Dispensed 0.000094 mL of Acid (0.5 M HCl)
[1:41:18] Stepping pH = 4.50
[1:41:18] Dispensed 0.000024 mL of Acid (0.5 M HCl)
[1:41:23] Stepping pH = 4.46
[1:41:23] Dispensed 0.000024 mL of Acid (0.5 M HCl)
[1:41:28] Stepping pH = 4.43
[1:41:44] Stirrer speed set to 0
[1:41:56] Datapoint id 97 collected
[1:41:56] Charge balance equation is out by 20.6%
[1:41:56] Stirrer speed set to 60
[1:42:01] pH 4.43 -&gt; 4.23
[1:42:01] Using cautious pH adjust
[1:42:01] Dispensed 0.000094 mL of Acid (0.5 M HCl)
[1:42:06] Stepping pH = 4.31
[1:42:06] Dispensed 0.000047 mL of Acid (0.5 M HCl)
[1:42:11] Stepping pH = 4.26
[1:42:11] Dispensed 0.000024 mL of Acid (0.5 M HCl)
[1:42:16] Stepping pH = 4.23
[1:42:31] Stirrer speed set to 0
[1:42:42] Datapoint id 98 collected
[1:42:42] Charge balance equation is out by 15.8%
[1:42:42] Stirrer speed set to 60
[1:42:47] pH 4.21 -&gt; 4.01
[1:42:47] Using cautious pH adjust
[1:42:47] Dispensed 0.000118 mL of Acid (0.5 M HCl)
[1:42:52] Stepping pH = 4.09
[1:42:52] Dispensed 0.000047 mL of Acid (0.5 M HCl)
[1:42:58] Stepping pH = 4.05
[1:42:58] Dispensed 0.000047 mL of Acid (0.5 M HCl)
[1:43:03] Stepping pH = 4.02
[1:43:18] Stirrer speed set to 0
[1:43:28] Datapoint id 99 collected
[1:43:28] Charge balance equation is out by 4.4%
[1:43:28] Stirrer speed set to 60
[1:43:33] pH 4.01 -&gt; 3.81
[1:43:33] Using charge balance adjust
[1:43:34] Dispensed 0.000306 mL of Acid (0.5 M HCl)
[1:43:54] Stirrer speed set to 0
[1:44:04] Datapoint id 100 collected
[1:44:04] Charge balance equation is out by 6.0%
[1:44:04] Stirrer speed set to 60
[1:44:09] pH 3.80 -&gt; 3.60
[1:44:09] Using charge balance adjust
[1:44:09] Dispensed 0.000447 mL of Acid (0.5 M HCl)
[1:44:29] Stirrer speed set to 0
[1:44:39] Datapoint id 101 collected
[1:44:39] Charge balance equation is out by -2.7%
[1:44:39] Stirrer speed set to 60
[1:44:44] pH 3.61 -&gt; 3.41
[1:44:44] Using charge balance adjust
[1:44:44] Dispensed 0.000682 mL of Acid (0.5 M HCl)
[1:45:05] Stirrer speed set to 0
[1:45:15] Datapoint id 102 collected
[1:45:15] Charge balance equation is out by -3.4%
[1:45:15] Stirrer speed set to 60
[1:45:20] pH 3.42 -&gt; 3.22
[1:45:20] Using charge balance adjust
[1:45:20] Dispensed 0.001058 mL of Acid (0.5 M HCl)
[1:45:40] Stirrer speed set to 0
[1:45:50] Datapoint id 103 collected
[1:45:50] Charge balance equation is out by -3.3%
[1:45:50] Stirrer speed set to 60
[1:45:55] pH 3.23 -&gt; 3.03
[1:45:55] Using charge balance adjust
[1:45:55] Dispensed 0.001623 mL of Acid (0.5 M HCl)
[1:46:16] Stirrer speed set to 0
[1:46:26] Datapoint id 104 collected
[1:46:26] Charge balance equation is out by -3.8%
[1:46:26] Stirrer speed set to 60
[1:46:31] pH 3.04 -&gt; 2.84
[1:46:31] Using charge balance adjust
[1:46:31] Dispensed 0.002516 mL of Acid (0.5 M HCl)
[1:46:51] Stirrer speed set to 0
[1:47:01] Datapoint id 105 collected
[1:47:01] Charge balance equation is out by 1.2%
[1:47:01] Stirrer speed set to 60
[1:47:06] pH 2.84 -&gt; 2.64
[1:47:06] Using charge balance adjust
[1:47:06] Dispensed 0.004045 mL of Acid (0.5 M HCl)
[1:47:27] Stirrer speed set to 0
[1:47:37] Datapoint id 106 collected
[1:47:37] Charge balance equation is out by 7.5%
[1:47:37] Stirrer speed set to 60
[1:47:42] pH 2.62 -&gt; 2.42
[1:47:42] Using charge balance adjust
[1:47:42] Dispensed 0.006632 mL of Acid (0.5 M HCl)
[1:48:02] Stirrer speed set to 0
[1:48:12] Datapoint id 107 collected
[1:48:12] Charge balance equation is out by 6.4%
[1:48:12] Stirrer speed set to 60
[1:48:17] pH 2.42 -&gt; 2.22
[1:48:17] Using charge balance adjust
[1:48:18] Dispensed 0.010865 mL of Acid (0.5 M HCl)
[1:48:38] Stirrer speed set to 0
[1:48:48] Datapoint id 108 collected
[1:48:48] Charge balance equation is out by 0.4%
[1:48:48] Stirrer speed set to 60
[1:48:53] pH 2.22 -&gt; 2.02
[1:48:53] Using charge balance adjust
[1:48:54] Dispensed 0.017615 mL of Acid (0.5 M HCl)
[1:49:14] Stirrer speed set to 0
[1:49:24] Datapoint id 109 collected
[1:49:24] Charge balance equation is out by 3.1%
[1:49:24] Stirrer speed set to 60
[1:49:29] pH 2.01 -&gt; 1.95
[1:49:29] Using charge balance adjust
[1:49:30] Dispensed 0.007785 mL of Acid (0.5 M HCl)
[1:49:50] Stirrer speed set to 0
[1:50:00] Datapoint id 110 collected
[1:50:00] Charge balance equation is out by -64.1%
[1:50:00] Argon flow rate set to 0
[1:50:04] Titrator arm moved over Titration position
</ExperimentLog><LiquidSource><DispenserSlot>0</DispenserSlot><PortNumber>0</PortNumber></LiquidSource><LiquidSource><DispenserSlot>2</DispenserSlot><PortNumber>0</PortNumber></LiquidSource><LiquidSource><DispenserSlot>1</DispenserSlot><PortNumber>0</PortNumber></LiquidSource><LiquidSource><DispenserSlot>6</DispenserSlot><PortNumber>0</PortNumber></LiquidSource></AssayData><ProcessedData Id="ProcessedData2"><ApplicationVersion>1.1.3.0</ApplicationVersion><WavelengthScale size="0"/><AssayInformation><Notes/></AssayInformation><CalibrationSettingsV2><CreatedByApplicationVersion>1.1.3.0</CreatedByApplicationVersion><FourPlus><Alpha><Source>ImportedFromFile</Source><Value>0.13007</Value><Timestamp>2018-03-01T01:57:03</Timestamp><ImportedFrom>C:\Sirius_T3\HCl18B27.t3r</ImportedFrom></Alpha><Slope><Source>ImportedFromFile</Source><Value>0.996981</Value><Timestamp>2018-03-01T01:57:03</Timestamp><ImportedFrom>C:\Sirius_T3\HCl18B27.t3r</ImportedFrom></Slope><Jh><Source>ImportedFromFile</Source><Value>0.750504</Value><Timestamp>2018-03-01T01:57:03</Timestamp><ImportedFrom>C:\Sirius_T3\HCl18B27.t3r</ImportedFrom></Jh><Joh><Source>ImportedFromFile</Source><Value>-0.428228</Value><Timestamp>2018-03-01T01:57:03</Timestamp><ImportedFrom>C:\Sirius_T3\HCl18B27.t3r</ImportedFrom></Joh></FourPlus><AcidConcentrationFactor><Source>ImportedFromFile</Source><Value>0.993513</Value><Timestamp>2018-03-01T01:57:03</Timestamp><ImportedFrom>C:\Sirius_T3\HCl18B27.t3r</ImportedFrom></AcidConcentrationFactor><BaseConcentrationFactor><Source>ImportedFromFile</Source><Value>0.999845</Value><Timestamp>2018-03-01T01:57:03</Timestamp><ImportedFrom>C:\Sirius_T3\KOH18B27.t3r</ImportedFrom></BaseConcentrationFactor></CalibrationSettingsV2><PhMetricModel><CreatedByApplicationVersion>1.1.3.0</CreatedByApplicationVersion><Sample><Name><Source>UserEntered</Source><Value>M08_octanol</Value><Timestamp>2018-02-27T21:33:51</Timestamp><ImportedFrom/></Name><MolStructure><Source>Defaultvalue</Source><Value/><ImportedFrom/></MolStructure><SampleBy><Value>Weight</Value><Source>Defaultvalue</Source><ImportedFrom/></SampleBy><Weight><Source>UserEntered</Source><Value>0.00108</Value><Timestamp>2018-02-28T21:24:25</Timestamp><ImportedFrom/></Weight><Volume><Source>Defaultvalue</Source><CurrentUnknown/><ImportedFrom/></Volume><SolventType><Value/><Source>Defaultvalue</Source><ImportedFrom/></SolventType><Concentration><Source>Defaultvalue</Source><CurrentUnknown/><ImportedFrom/></Concentration><ConcentrationFactor><Source>Defaultvalue</Source><Value>1</Value><ImportedFrom/></ConcentrationFactor><FormulaWeight><Source>UserEntered</Source><Value>293.317</Value><Timestamp>2018-02-27T21:33:51</Timestamp><ImportedFrom/></FormulaWeight><IndividualPkaEnvironments><Value>False</Value><Source>Defaultvalue</Source><ImportedFrom/></IndividualPkaEnvironments><IonicStrength><Source>Defaultvalue</Source><Value>0.15</Value><ImportedFrom/></IonicStrength><Temperature><Source>Defaultvalue</Source><Value>25</Value><ImportedFrom/></Temperature><PkaCount><Source>UserEntered</Source><Value>1</Value><Timestamp>2018-02-27T21:33:51</Timestamp><ImportedFrom/></PkaCount><Stoichiometry><Source>Defaultvalue</Source><Value>1</Value><ImportedFrom/></Stoichiometry><Solubility><Source>Defaultvalue</Source><CurrentUnknown/><ImportedFrom/></Solubility><MolecularWeight><Source>UserEntered</Source><Value>293.317</Value><Timestamp>2018-02-27T21:33:51</Timestamp><ImportedFrom/></MolecularWeight><CompoundType><Value>Acid</Value><Source>UserEntered</Source><Timestamp>2018-02-27T21:33:51</Timestamp><ImportedFrom/></CompoundType><Pka><PkaValue><Source>UserEntered</Source><Value>4.22</Value><Timestamp>2018-02-27T21:33:51</Timestamp><ImportedFrom/></PkaValue><PkaType><Value>Acid</Value><Source>Defaultvalue</Source><ImportedFrom/></PkaType><PkaIonicStrength><Source>UserEntered</Source><Value>0.15</Value><Timestamp>2018-02-27T21:33:51</Timestamp><ImportedFrom/></PkaIonicStrength><PkaTemperature><Source>UserEntered</Source><Value>25</Value><Timestamp>2018-02-27T21:33:51</Timestamp><ImportedFrom/></PkaTemperature></Pka><Logp><Source>UserEntered</Source><Value>3.45</Value><Timestamp>2018-02-28T18:34:15</Timestamp><ImportedFrom/></Logp><Logp><Source>UserEntered</Source><Value>1.8</Value><Timestamp>2018-02-28T18:34:50</Timestamp><ImportedFrom/></Logp></Sample></PhMetricModel><TurbiditySetting version="1"><CreatedByApplicationVersion>1.1.3.0</CreatedByApplicationVersion><WavelengthToAssess>500</WavelengthToAssess><MaxAbsorbanceThreshold>0.1</MaxAbsorbanceThreshold><TurbidityProbeThreshold>50</TurbidityProbeThreshold><DetectionMethod>None</DetectionMethod></TurbiditySetting><FastDpasSetting><CreatedByApplicationVersion>1.1.3.0</CreatedByApplicationVersion><AbsorbanceSetting><MinAbsorbanceChangeThreshold>0.1</MinAbsorbanceChangeThreshold></AbsorbanceSetting><TfaSetting><MaxRmsdSevereWarningThreshold>0.25</MaxRmsdSevereWarningThreshold><MaxRmsdWarningThreshold>0.05</MaxRmsdWarningThreshold></TfaSetting><FastDpasCalculationSetting><TurbidPointsExcluded/><LowIntensityWarningThreshold>100</LowIntensityWarningThreshold><EigenvectorAutocorrelationThreshold>0.8</EigenvectorAutocorrelationThreshold></FastDpasCalculationSetting></FastDpasSetting><Titrants><CreatedByApplicationVersion>1.1.3.0</CreatedByApplicationVersion></Titrants><MultisweepPhMetricSettings><CreatedByApplicationVersion>1.1.3.0</CreatedByApplicationVersion><MultisweepFourPlusLocks><Alpha><LockedAt>Titration</LockedAt><Locked/></Alpha><Slope><LockedAt>Titration</LockedAt><Locked/></Slope><Jh><LockedAt>Titration</LockedAt><Locked/></Jh><Joh><LockedAt>Titration</LockedAt><Locked/></Joh></MultisweepFourPlusLocks><MultisweepTitrantLocks><AcidTitrant><LockedAt>Titration</LockedAt><Locked/></AcidTitrant><BaseTitrant><LockedAt>Titration</LockedAt><Locked/></BaseTitrant></MultisweepTitrantLocks><MultisweepContaminantLocks><Carbonate><LockedAt>Titration</LockedAt><ShowFlag/><Locked/></Carbonate><AcidityError><LockedAt>Titration</LockedAt><ShowFlag/><Locked/></AcidityError></MultisweepContaminantLocks><MultisweepSampleLocks version="1"><ConcentrationFactor><LockedAt>Titration</LockedAt><ShowFlag/><Locked/></ConcentrationFactor><Solubility><LockedAt>Titration</LockedAt><Locked/></Solubility><SolubilityExcluded/><SampleProportion><LockedAt>Titration</LockedAt><Locked/></SampleProportion><Pka><LockedAt>Titration</LockedAt><Locked/></Pka><Logp><LockedAt>Multisweep</LockedAt><ShowFlag/></Logp><Logp><LockedAt>Multisweep</LockedAt><ShowFlag/></Logp></MultisweepSampleLocks></MultisweepPhMetricSettings><MultisweepAssayLevelPhMetricSettings><CreatedByApplicationVersion>1.1.3.0</CreatedByApplicationVersion><AlphaLocked/><SlopeLocked/><JhLocked/><JohLocked/><AcidTitrantLocked/><BaseTitrantLocked/><CarbonateLocked/><AcidityErrorLocked/><SampleLocks version="1"><SolubilityLocked/><SolubilityExcluded/><ConcentrationLocked/><SampleProportionLocked/><SimpleProportionsLocked size="0"/><WeakProportionsLocked size="0"/><PkasLocked size="1">1</PkasLocked><LogpsLocked size="2">11</LogpsLocked></SampleLocks></MultisweepAssayLevelPhMetricSettings><MultisweepPhMetricLevelResult><CreatedByApplicationVersion>1.1.3.0</CreatedByApplicationVersion><Alpha>0.13007</Alpha><Slope>0.996981</Slope><Jh>0.750504</Jh><Joh>-0.428228</Joh><AcidTitrant>0.993513</AcidTitrant><BaseTitrant>0.999845</BaseTitrant><Carbonate>0.000232052</Carbonate><AcidityError>-0.000193389</AcidityError><SampleValues version="2"><Solubility>1e-006</Solubility><ConcentrationFactor>0.966186</ConcentrationFactor><SampleProportion>1</SampleProportion><Pka>4.22</Pka><Logp>3.76753</Logp><Logp>1.8</Logp></SampleValues></MultisweepPhMetricLevelResult><MultisweepPhMetricResult version="1"><CreatedByApplicationVersion>1.1.3.0</CreatedByApplicationVersion><Merit>18.8519</Merit><Rmsd>0.0591914</Rmsd><AverageIonicStrength>0.161339</AverageIonicStrength><AverageTemperature>24.9993</AverageTemperature><PhMetricResult><CreatedByApplicationVersion>1.1.3.0</CreatedByApplicationVersion><Rmsd>0.0371982</Rmsd><MeritFunction>0</MeritFunction><Merit>0</Merit><AverageIonicStrength>0.15825</AverageIonicStrength><AverageTemperature>24.9981</AverageTemperature><MeanPartitionRatio>0.039919</MeanPartitionRatio><Ids size="39">30 31 32 33 34 35 36 37 38 39 40 41 42 43 44 45 46 47 48 49 50 51 52 53 54 55 56 57 58 59 60 61 62 63 64 65 66 67 68</Ids><Pchs size="39">10.3641 10.0048 9.70754 9.44106 9.18253 8.88456 8.5299 8.16223 7.75299 7.47586 7.22885 7.02263 6.81946 6.63468 6.45946 6.29694 6.11085 5.92015 5.71947 5.52032 5.37631 5.46215 5.48349 5.04932 4.75531 4.48813 4.26216 3.99869 3.79089 3.55087 3.34141 3.11692 2.91245 2.70779 2.49865 2.28554 2.08642 1.87855 1.80734</Pchs><ResidualPchs size="39">-0.187998 -0.106877 -0.0263383 0.02886 0.0627621 0.0688088 -0.0117166 -0.122544 -0.0374951 -0.0144754 0.00061852 0.00776336 0.0095052 0.0159726 0.0288178 0.0204689 0.00300563 0.00527871 0.0254032 0.0362942 -0.0115015 -0.289629 -0.401893 -0.263368 -0.184239 -0.103116 -0.0353093 -0.0179282 -0.00441096 0.0289757 0.0049232 0.0291082 0.0242921 0.0218265 0.0235881 0.0280713 0.0181668 0.0201866 0.0219849</ResidualPchs><NaturalPhs size="39">10.2317 9.9878 9.78147 9.57072 9.34421 9.05255 8.62247 8.15139 7.82354 7.56914 7.33772 7.1393 6.9385 6.76085 6.59934 6.42863 6.22547 6.03761 5.85749 5.66942 5.47861 5.22753 5.05774 4.82463 4.65633 4.49646 4.34414 4.09906 3.90526 3.70021 3.46666 3.26814 3.05952 2.85341 2.64761 2.44128 2.23458 2.03303 1.96555</NaturalPhs><Residuals size="39">-0.000188911 -5.72915e-005 -8.84346e-006 6.36941e-006 8.9387e-006 5.74806e-006 -5.80963e-007 -5.62253e-006 -3.03837e-006 -2.0437e-006 1.45924e-007 2.78011e-006 5.00774e-006 1.15699e-005 2.71262e-005 2.34952e-005 4.06068e-006 7.76151e-006 3.70217e-005 4.75057e-005 -1.31732e-005 -0.000360902 -0.00051017 -0.000195282 -8.56395e-005 -3.31906e-005 -9.82116e-006 -5.66581e-006 -1.87905e-006 1.96626e-005 5.25926e-006 5.15391e-005 6.86012e-005 9.85908e-005 0.000172354 0.000334964 0.000342847 0.0006148 0.000788872</Residuals><IonicStrengths size="39">0.158902 0.158751 0.15866 0.158601 0.158562 0.158533 0.158515 0.158504 0.158493 0.158483 0.158468 0.158448 0.158419 0.158381 0.158332 0.158279 0.158208 0.158122 0.158023 0.157935 0.157891 0.157986 0.158022 0.157831 0.157764 0.157737 0.157734 0.157755 0.157792 0.157866 0.157986 0.158187 0.158497 0.158995 0.159809 0.161152 0.163209 0.166596 0.168174</IonicStrengths><PointTimes size="39">2494.84 2586.18 2641.61 2709.18 2786.39 2832.03 2877.66 2926.34 2977.98 3026.52 3079.69 3138 3198.96 3252.67 3293.1 3333.53 3390.41 3445.43 3483.77 3521.36 3558.81 3659.7 3745.1 3830.55 3915.93 3984 4037.21 4083.17 4127.73 4165.65 4216.52 4251.97 4287.43 4323.43 4358.95 4394.55 4430.22 4466.03 4501.65</PointTimes><PointPhs size="39">10.4627 10.1046 9.80827 9.54261 9.28487 8.9878 8.63422 8.26766 7.85965 7.58336 7.3371 7.1315 6.92894 6.74472 6.57003 6.408 6.22247 6.03235 5.83227 5.63373 5.49015 5.57573 5.59701 5.16415 4.87104 4.60467 4.3794 4.11676 3.90964 3.67043 3.46173 3.23815 3.03465 2.83116 2.62356 2.4126 2.21634 2.01288 1.94365</PointPhs><BufferIndex size="39">0.000102687 0.000136648 0.000135864 0.000112288 8.21764e-005 5.33231e-005 3.6223e-005 4.01371e-005 7.87617e-005 0.000139931 0.000235119 0.000357474 0.000526233 0.000723661 0.000940387 0.00114661 0.00134919 0.00146754 0.00145295 0.00130194 0.00113566 0.00123813 0.00126184 0.000720922 0.000424377 0.000247043 0.000152237 8.50716e-005 5.33283e-005 3.09299e-005 1.91774e-005 1.14701e-005 7.17741e-006 4.48802e-006 2.7778e-006 1.70465e-006 1.08126e-006 6.73477e-007 5.7296e-007</BufferIndex><SampleResult version="2"><Solubility>1e-016</Solubility><ConcentrationFactor>1.03823</ConcentrationFactor><SampleProportion>1</SampleProportion><MeanConcentration>0.00236338</MeanConcentration><Pchs size="39">10.3641 10.0048 9.70754 9.44106 9.18253 8.88456 8.5299 8.16223 7.75299 7.47586 7.22885 7.02263 6.81946 6.63468 6.45946 6.29694 6.11085 5.92015 5.71947 5.52032 5.37631 5.46215 5.48349 5.04932 4.75531 4.48813 4.26216 3.99869 3.79089 3.55087 3.34141 3.11692 2.91245 2.70779 2.49865 2.28554 2.08642 1.87855 1.80734</Pchs><BoundProtons size="39">-0.920234 -0.975747 -0.996139 -1.00246 -1.00335 -1.00158 -0.997847 -0.993188 -0.98741 -0.977949 -0.963245 -0.943278 -0.912785 -0.874384 -0.828026 -0.763789 -0.667944 -0.566061 -0.463549 -0.359206 -0.263598 -0.156796 -0.10409 -0.0650511 -0.0447242 -0.0314382 -0.0233989 -0.0128179 -0.00869394 -0.0138393 -0.00563098 -0.0239464 -0.0304688 -0.0428182 -0.0741267 -0.143946 -0.148122 -0.268 -0.345386</BoundProtons><SampleTheoreticalPlot version="1"><PchScale size="71">1.5 1.65714 1.81429 1.97143 2.12857 2.28571 2.44286 2.6 2.75714 2.91429 3.07143 3.22857 3.38571 3.54286 3.7 3.85714 4.01429 4.17143 4.32857 4.48571 4.64286 4.8 4.95714 5.11429 5.27143 5.42857 5.58571 5.74286 5.9 6.05714 6.21429 6.37143 6.52857 6.68571 6.84286 7 7.15714 7.31429 7.47143 7.62857 7.78571 7.94286 8.1 8.25714 8.41429 8.57143 8.72857 8.88571 9.04286 9.2 9.35714 9.51429 9.67143 9.82857 9.98571 10.1429 10.3 10.4571 10.6143 10.7714 10.9286 11.0857 11.2429 11.4 11.5571 11.7143 11.8714 12.0286 12.1857 12.3429 12.5</PchScale><TheoreticalAqueous size="71">-0.00190457 -0.00273262 -0.00391926 -0.00561831 -0.00804797 -0.0115162 -0.0164542 -0.0234593 -0.0333456 -0.0471969 -0.0664065 -0.0926742 -0.127909 -0.173971 -0.232204 -0.302785 -0.384087 -0.472427 -0.562529 -0.648686 -0.726135 -0.791986 -0.845374 -0.887015 -0.918523 -0.94182 -0.958755 -0.970913 -0.979563 -0.985679 -0.989983 -0.993003 -0.995117 -0.996595 -0.997626 -0.998346 -0.998847 -0.999197 -0.999441 -0.99961 -0.999729 -0.999811 -0.999868 -0.999908 -0.999936 -0.999956 -0.999969 -0.999978 -0.999985 -0.99999 -0.999993 -0.999995 -0.999996 -0.999998 -0.999998 -0.999999 -0.999999 -0.999999 -1 -1 -1 -1 -1 -1 -1 -1 -1 -1 -1 -1 -1</TheoreticalAqueous><TheoreticalPartition size="71">-4.89044e-005 -7.02233e-005 -0.000100835 -0.000144789 -0.000207898 -0.000298506 -0.000428588 -0.000615321 -0.00088334 -0.00126795 -0.00181973 -0.00261099 -0.00374502 -0.00536893 -0.00769158 -0.0110079 -0.0157314 -0.0224359 -0.031905 -0.0451858 -0.0636316 -0.0889062 -0.122902 -0.167508 -0.224165 -0.293235 -0.373346 -0.461065 -0.551264 -0.638212 -0.716963 -0.784364 -0.839312 -0.882358 -0.91504 -0.939268 -0.956912 -0.969596 -0.978629 -0.98502 -0.98952 -0.992679 -0.99489 -0.996436 -0.997515 -0.998268 -0.998793 -0.999159 -0.999415 -0.999592 -0.999716 -0.999802 -0.999862 -0.999904 -0.999933 -0.999953 -0.999968 -0.999977 -0.999984 -0.999989 -0.999992 -0.999995 -0.999996 -0.999997 -0.999998 -0.999999 -0.999999 -0.999999 -1 -1 -1</TheoreticalPartition><TheoreticalDosProfile><TheoreticalPhScale size="71">1.5 1.65714 1.81429 1.97143 2.12857 2.28571 2.44286 2.6 2.75714 2.91429 3.07143 3.22857 3.38571 3.54286 3.7 3.85714 4.01429 4.17143 4.32857 4.48571 4.64286 4.8 4.95714 5.11429 5.27143 5.42857 5.58571 5.74286 5.9 6.05714 6.21429 6.37143 6.52857 6.68571 6.84286 7 7.15714 7.31429 7.47143 7.62857 7.78571 7.94286 8.1 8.25714 8.41429 8.57143 8.72857 8.88571 9.04286 9.2 9.35714 9.51429 9.67143 9.82857 9.98571 10.1429 10.3 10.4571 10.6143 10.7714 10.9286 11.0857 11.2429 11.4 11.5571 11.7143 11.8714 12.0286 12.1857 12.3429 12.5</TheoreticalPhScale><TheoreticalDosSpecies sizex="4" sizey="71" order="yx">0.0256285 0.025628 0.0256272 0.025626 0.0256244 0.0256221 0.0256188 0.025614 0.0256071 0.0255973 0.0255831 0.0255628 0.0255338 0.0254921 0.0254326 0.0253476 0.0252266 0.0250547 0.024812 0.0244717 0.0239989 0.0233511 0.0224798 0.0213366 0.0198845 0.0181142 0.016061 0.0138128 0.011501 0.00927253 0.00725416 0.00552669 0.00411839 0.00301513 0.0021775 0.00155656 0.00110434 0.000779257 0.000547728 0.000383928 0.000268588 0.000187641 0.000130964 9.13444e-005 6.36809e-005 4.43807e-005 3.09229e-005 2.15425e-005 1.5006e-005 1.0452e-005 7.27963e-006 5.06995e-006 3.53091e-006 2.45902e-006 1.71251e-006 1.19261e-006 8.30542e-007 5.78393e-007 4.02794e-007 2.80506e-007 1.95344e-007 1.36038e-007 9.47364e-008 6.59743e-008 4.59443e-008 3.19955e-008 2.22816e-008 1.55169e-008 1.08059e-008 7.5252e-009 5.24053e-009 4.89044e-005 7.02233e-005 0.000100835 0.000144789 0.000207898 0.000298506 0.000428588 0.000615321 0.00088334 0.00126795 0.00181973 0.00261099 0.00374501 0.00536893 0.00769158 0.0110079 0.0157314 0.0224359 0.031905 0.0451858 0.0636316 0.0889062 0.122902 0.167508 0.224165 0.293235 0.373346 0.461065 0.551264 0.638212 0.716963 0.784364 0.839312 0.882358 0.91504 0.939267 0.956911 0.969595 0.978629 0.98502 0.98952 0.992679 0.99489 0.996436 0.997515 0.998268 0.998793 0.999159 0.999414 0.999592 0.999716 0.999802 0.999862 0.999904 0.999933 0.999953 0.999967 0.999977 0.999984 0.999989 0.999992 0.999994 0.999996 0.999997 0.999998 0.999999 0.999999 0.999999 0.999999 0.999999 1 0.974323 0.974302 0.974272 0.974229 0.974168 0.974079 0.973953 0.973771 0.97351 0.973135 0.972597 0.971826 0.970721 0.969139 0.966876 0.963644 0.959042 0.952509 0.943283 0.930343 0.91237 0.887743 0.854618 0.811156 0.755951 0.688651 0.610593 0.525122 0.437235 0.352515 0.275782 0.210109 0.15657 0.114627 0.0827824 0.0591759 0.041984 0.0296251 0.0208231 0.0145958 0.0102109 0.00713357 0.00497886 0.00347266 0.00242097 0.00168723 0.0011756 0.000818985 0.000570484 0.000397354 0.000276751 0.000192745 0.000134235 9.3485e-005 6.51046e-005 4.53396e-005 3.15748e-005 2.19889e-005 1.53131e-005 1.0664e-005 7.42644e-006 5.17176e-006 3.60161e-006 2.50815e-006 1.74667e-006 1.21638e-006 8.47084e-007 5.89907e-007 4.1081e-007 2.86087e-007 1.9923e-007 1.16567e-011 1.67382e-011 2.40347e-011 3.45114e-011 4.95539e-011 7.1151e-011 1.02157e-010 1.46666e-010 2.1055e-010 3.02226e-010 4.33745e-010 6.22347e-010 8.92651e-010 1.27972e-009 1.83334e-009 2.62381e-009 3.7497e-009 5.34774e-009 7.60477e-009 1.07704e-008 1.5167e-008 2.11914e-008 2.92946e-008 3.99266e-008 5.34312e-008 6.98945e-008 8.89895e-008 1.09898e-007 1.31398e-007 1.52122e-007 1.70893e-007 1.86959e-007 2.00056e-007 2.10316e-007 2.18106e-007 2.23881e-007 2.28087e-007 2.3111e-007 2.33263e-007 2.34786e-007 2.35859e-007 2.36612e-007 2.37139e-007 2.37507e-007 2.37765e-007 2.37944e-007 2.38069e-007 2.38157e-007 2.38217e-007 2.3826e-007 2.38289e-007 2.3831e-007 2.38324e-007 2.38334e-007 2.38341e-007 2.38346e-007 2.38349e-007 2.38352e-007 2.38353e-007 2.38354e-007 2.38355e-007 2.38356e-007 2.38356e-007 2.38356e-007 2.38357e-007 2.38357e-007 2.38357e-007 2.38357e-007 2.38357e-007 2.38357e-007 2.38357e-007</TheoreticalDosSpecies></TheoreticalDosProfile><LipophilicityProfile><LowGoodPh>-2.14748e+009</LowGoodPh><HighGoodPh>6.21938</HighGoodPh><Profile size="71">2.97797 2.97761 2.97709 2.97635 2.97529 2.97377 2.97159 2.96849 2.96407 2.9578 2.94896 2.93656 2.91936 2.8958 2.86405 2.82217 2.76832 2.70108 2.61975 2.5245 2.41634 2.29689 2.16808 2.03182 1.88984 1.74357 1.59417 1.4425 1.28921 1.13477 0.979518 0.823698 0.667479 0.51098 0.354287 0.197458 0.0405341 -0.116456 -0.273491 -0.430558 -0.587647 -0.744749 -0.901861 -1.05898 -1.2161 -1.37321 -1.53032 -1.68742 -1.84451 -2.00157 -2.1586 -2.31558 -2.47248 -2.62929 -2.78595 -2.94241 -3.09856 -3.25429 -3.4094 -3.56365 -3.71668 -3.86797 -4.01685 -4.1624 -4.30341 -4.4384 -4.56557 -4.68301 -4.78882 -4.88148 -4.96012</Profile><PhScale size="71">1.5 1.65714 1.81429 1.97143 2.12857 2.28571 2.44286 2.6 2.75714 2.91429 3.07143 3.22857 3.38571 3.54286 3.7 3.85714 4.01429 4.17143 4.32857 4.48571 4.64286 4.8 4.95714 5.11429 5.27143 5.42857 5.58571 5.74286 5.9 6.05714 6.21429 6.37143 6.52857 6.68571 6.84286 7 7.15714 7.31429 7.47143 7.62857 7.78571 7.94286 8.1 8.25714 8.41429 8.57143 8.72857 8.88571 9.04286 9.2 9.35714 9.51429 9.67143 9.82857 9.98571 10.1429 10.3 10.4571 10.6143 10.7714 10.9286 11.0857 11.2429 11.4 11.5571 11.7143 11.8714 12.0286 12.1857 12.3429 12.5</PhScale></LipophilicityProfile><LogrProfile><MatrixRatioScale size="61">-4 -3.9 -3.8 -3.7 -3.6 -3.5 -3.4 -3.3 -3.2 -3.1 -3 -2.9 -2.8 -2.7 -2.6 -2.5 -2.4 -2.3 -2.2 -2.1 -2 -1.9 -1.8 -1.7 -1.6 -1.5 -1.4 -1.3 -1.2 -1.1 -1 -0.9 -0.8 -0.7 -0.6 -0.5 -0.4 -0.3 -0.2 -0.1 0 0.1 0.2 0.3 0.4 0.5 0.6 0.7 0.8 0.9 1 1.1 1.2 1.3 1.4 1.5 1.6 1.7 1.8 1.9 2</MatrixRatioScale><TheoreticalPkaShifts sizex="61" sizey="1" order="yx">0.0395076 0.0491772 0.0610521 0.0755543 0.0931489 0.114331 0.139608 0.169471 0.204363 0.244644 0.290559 0.342215 0.399567 0.462428 0.530483 0.603319 0.680463 0.761408 0.845654 0.932719 1.02216 1.11359 1.20666 1.30107 1.39659 1.49299 1.59011 1.6878 1.78597 1.8845 1.98334 2.08241 2.18167 2.28108 2.38061 2.48024 2.57994 2.67971 2.77952 2.87937 2.97925 3.07916 3.17908 3.27902 3.37897 3.47894 3.5789 3.67888 3.77886 3.87884 3.97882 4.0788 4.17879 4.27877 4.37875 4.47873 4.57871 4.67868 4.77864 4.8786 4.97855</TheoreticalPkaShifts><PartitionRatio>0.039919</PartitionRatio><ActualPkaShifts size="1">1.59126</ActualPkaShifts></LogrProfile></SampleTheoreticalPlot><Pka>4.22</Pka><Logp>2.9788</Logp><Logp>-5.22395</Logp></SampleResult><SampleResult version="2"><ConcentrationFactor>1</ConcentrationFactor><SampleProportion>0</SampleProportion><Pchs size="39">10.3641 10.0048 9.70754 9.44106 9.18253 8.88456 8.5299 8.16223 7.75299 7.47586 7.22885 7.02263 6.81946 6.63468 6.45946 6.29694 6.11085 5.92015 5.71947 5.52032 5.37631 5.46215 5.48349 5.04932 4.75531 4.48813 4.26216 3.99869 3.79089 3.55087 3.34141 3.11692 2.91245 2.70779 2.49865 2.28554 2.08642 1.87855 1.80734</Pchs><BoundProtons size="39">-0.979319 -1.34238 -1.37192 -1.29806 -1.20724 -1.116 -1.03728 -0.986275 -0.970123 -0.949352 -0.924037 -0.891798 -0.841389 -0.796543 -0.777186 -0.674455 -0.487852 -0.396581 -0.418024 -0.381776 -0.0863724 1.32107 1.92924 0.733208 0.315228 0.116 0.0280353 0.0165242 0.00349994 -0.083482 -0.0231872 -0.213313 -0.283294 -0.40668 -0.71055 -1.38064 -1.41308 -2.53386 -3.25127</BoundProtons><CarbonateResult/><SampleTheoreticalPlot version="1"><PchScale size="71">1.5 1.65714 1.81429 1.97143 2.12857 2.28571 2.44286 2.6 2.75714 2.91429 3.07143 3.22857 3.38571 3.54286 3.7 3.85714 4.01429 4.17143 4.32857 4.48571 4.64286 4.8 4.95714 5.11429 5.27143 5.42857 5.58571 5.74286 5.9 6.05714 6.21429 6.37143 6.52857 6.68571 6.84286 7 7.15714 7.31429 7.47143 7.62857 7.78571 7.94286 8.1 8.25714 8.41429 8.57143 8.72857 8.88571 9.04286 9.2 9.35714 9.51429 9.67143 9.82857 9.98571 10.1429 10.3 10.4571 10.6143 10.7714 10.9286 11.0857 11.2429 11.4 11.5571 11.7143 11.8714 12.0286 12.1857 12.3429 12.5</PchScale><TheoreticalAqueous size="71">-2.44963e-005 -3.51753e-005 -5.05096e-005 -7.25283e-005 -0.000104145 -0.000149541 -0.000214721 -0.000308302 -0.000442651 -0.000635507 -0.000912311 -0.00130952 -0.00187935 -0.00269647 -0.00386748 -0.00554421 -0.00794208 -0.0113652 -0.0162395 -0.0231555 -0.0329182 -0.0466008 -0.065585 -0.0915605 -0.126433 -0.172072 -0.229853 -0.300011 -0.380999 -0.469211 -0.559419 -0.645915 -0.723894 -0.790405 -0.844541 -0.887006 -0.919447 -0.943862 -0.962215 -0.97626 -0.9875 -0.997233 -1.00663 -1.01683 -1.02905 -1.04465 -1.06525 -1.09269 -1.12899 -1.17605 -1.23522 -1.30662 -1.38855 -1.47722 -1.56731 -1.65313 -1.73003 -1.79521 -1.84794 -1.88898 -1.91999 -1.94289 -1.95953 -1.97147 -1.97996 -1.98596 -1.99018 -1.99314 -1.99521 -1.99666 -1.99767</TheoreticalAqueous><TheoreticalPartition size="71">-2.18065e-005 -3.1313e-005 -4.49636e-005 -6.45648e-005 -9.271e-005 -0.000133123 -0.000191148 -0.000274458 -0.000394064 -0.000565764 -0.000812215 -0.0011659 -0.00167333 -0.00240109 -0.00344427 -0.00493843 -0.00707617 -0.0101299 -0.0144822 -0.0206654 -0.0294099 -0.0416971 -0.0588068 -0.0823344 -0.114134 -0.156127 -0.209912 -0.276165 -0.35397 -0.440375 -0.530576 -0.618869 -0.700024 -0.770437 -0.828571 -0.874685 -0.910203 -0.93707 -0.957301 -0.972744 -0.985004 -0.995472 -1.00539 -1.01596 -1.02844 -1.04423 -1.06496 -1.09249 -1.12884 -1.17595 -1.23515 -1.30658 -1.38852 -1.4772 -1.5673 -1.65313 -1.73002 -1.79521 -1.84794 -1.88898 -1.91999 -1.94289 -1.95953 -1.97147 -1.97996 -1.98596 -1.99018 -1.99314 -1.99521 -1.99666 -1.99767</TheoreticalPartition><TheoreticalDosProfile><TheoreticalPhScale size="71">1.5 1.65714 1.81429 1.97143 2.12857 2.28571 2.44286 2.6 2.75714 2.91429 3.07143 3.22857 3.38571 3.54286 3.7 3.85714 4.01429 4.17143 4.32857 4.48571 4.64286 4.8 4.95714 5.11429 5.27143 5.42857 5.58571 5.74286 5.9 6.05714 6.21429 6.37143 6.52857 6.68571 6.84286 7 7.15714 7.31429 7.47143 7.62857 7.78571 7.94286 8.1 8.25714 8.41429 8.57143 8.72857 8.88571 9.04286 9.2 9.35714 9.51429 9.67143 9.82857 9.98571 10.1429 10.3 10.4571 10.6143 10.7714 10.9286 11.0857 11.2429 11.4 11.5571 11.7143 11.8714 12.0286 12.1857 12.3429 12.5</TheoreticalPhScale><TheoreticalDosSpecies sizex="6" sizey="71" order="yx">0.890175 0.890166 0.890154 0.890136 0.890111 0.890075 0.890024 0.88995 0.889843 0.88969 0.889471 0.889156 0.888704 0.888057 0.887128 0.885798 0.883895 0.881176 0.877302 0.871798 0.864014 0.853076 0.837845 0.816902 0.788595 0.751216 0.703342 0.644372 0.575126 0.498236 0.417983 0.339456 0.267321 0.204806 0.1533 0.112607 0.0815075 0.0583384 0.0414035 0.0291971 0.0204873 0.0143173 0.00996897 0.00691586 0.00477802 0.00328435 0.00224287 0.00151842 0.00101622 0.00066996 0.000433279 0.000273662 0.000168102 0.000100107 5.7708e-005 3.2219e-005 1.74644e-005 9.22589e-006 4.77089e-006 2.42573e-006 1.21744e-006 6.05119e-007 2.98642e-007 1.46634e-007 7.17342e-008 3.50019e-008 1.70475e-008 8.29226e-009 4.02989e-009 1.95722e-009 9.50153e-010 2.18065e-005 3.1313e-005 4.49636e-005 6.45648e-005 9.271e-005 0.000133123 0.000191148 0.000274458 0.000394064 0.000565764 0.000812215 0.0011659 0.00167333 0.00240109 0.00344427 0.00493842 0.00707615 0.0101298 0.0144821 0.0206652 0.0294095 0.0416964 0.0588054 0.0823315 0.114128 0.156116 0.20989 0.276124 0.353894 0.440239 0.530341 0.618475 0.699384 0.769426 0.827009 0.87232 0.906674 0.931861 0.949678 0.961659 0.968967 0.972362 0.972211 0.9685 0.960825 0.948392 0.930006 0.904102 0.868872 0.822545 0.763874 0.692804 0.611101 0.522574 0.432575 0.346801 0.269938 0.204768 0.152053 0.111015 0.0800071 0.0571038 0.0404686 0.0285328 0.0200438 0.0140439 0.00982202 0.00686049 0.0047876 0.00333892 0.00232758 9.34694e-014 1.92731e-013 3.97403e-013 8.19423e-013 1.68959e-012 3.48377e-012 7.18307e-012 1.48102e-011 3.05347e-011 6.29513e-011 1.29773e-010 2.67495e-010 5.5129e-010 1.13592e-009 2.33981e-009 4.81742e-009 9.91212e-009 2.03758e-008 4.18299e-008 8.57114e-008 1.75158e-007 3.56601e-007 7.22177e-007 1.4519e-006 2.89005e-006 5.67678e-006 1.09595e-005 2.07036e-005 3.81028e-005 6.80636e-005 0.00011774 0.000197167 0.000320163 0.000505784 0.000780641 0.00118239 0.00176473 0.00260448 0.00381144 0.00554213 0.00801876 0.011555 0.0165899 0.0237316 0.0338076 0.0479182 0.0674747 0.0941923 0.129986 0.176703 0.23564 0.306888 0.38871 0.477313 0.567361 0.653163 0.730042 0.795222 0.847941 0.888983 0.919992 0.942895 0.959531 0.971467 0.979956 0.985956 0.990178 0.99314 0.995212 0.996661 0.997672 0.109804 0.109803 0.109801 0.109799 0.109796 0.109791 0.109785 0.109776 0.109763 0.109744 0.109717 0.109678 0.109622 0.109542 0.109428 0.109264 0.109029 0.108694 0.108216 0.107537 0.106577 0.105227 0.103349 0.100765 0.0972737 0.092663 0.0867577 0.0794837 0.0709421 0.0614577 0.0515585 0.0418721 0.0329743 0.0252629 0.0189097 0.0138902 0.010054 0.00719609 0.00510715 0.00360148 0.00252712 0.00176604 0.00122968 0.000853076 0.000589372 0.000405126 0.000276659 0.000187298 0.000125352 8.264e-005 5.34453e-005 3.37564e-005 2.07356e-005 1.23483e-005 7.11832e-006 3.97424e-006 2.15425e-006 1.13802e-006 5.88493e-007 2.99215e-007 1.50172e-007 7.46418e-008 3.68376e-008 1.80874e-008 8.84847e-009 4.31751e-009 2.10283e-009 1.02286e-009 4.97089e-010 2.41424e-010 1.17202e-010 8.70493e-017 1.24998e-016 1.7949e-016 2.57736e-016 3.70089e-016 5.31412e-016 7.63043e-016 1.09561e-015 1.57307e-015 2.25847e-015 3.24228e-015 4.65414e-015 6.67978e-015 9.58491e-015 1.37492e-014 1.97137e-014 2.82473e-014 4.04373e-014 5.78111e-014 8.24936e-014 1.174e-013 1.66448e-013 2.34745e-013 3.28659e-013 4.55589e-013 6.23199e-013 8.37859e-013 1.10226e-012 1.41271e-012 1.75739e-012 2.11707e-012 2.46889e-012 2.79187e-012 3.07147e-012 3.30134e-012 3.48222e-012 3.61935e-012 3.7199e-012 3.79102e-012 3.83885e-012 3.86802e-012 3.88157e-012 3.88097e-012 3.86615e-012 3.83552e-012 3.78589e-012 3.71249e-012 3.60909e-012 3.46845e-012 3.28352e-012 3.04931e-012 2.76561e-012 2.43946e-012 2.08607e-012 1.72679e-012 1.3844e-012 1.07757e-012 8.17413e-013 6.06982e-013 4.4316e-013 3.1938e-013 2.27953e-013 1.61547e-013 1.139e-013 8.00128e-014 5.60619e-014 3.92085e-014 2.73864e-014 1.91116e-014 1.33287e-014 9.29146e-015 3.73121e-025 7.69363e-025 1.58639e-024 3.27106e-024 6.74468e-024 1.39069e-023 2.86741e-023 5.91207e-023 1.21892e-022 2.51295e-022 5.1804e-022 1.06781e-021 2.2007e-021 4.5345e-021 9.34029e-021 1.92307e-020 3.95682e-020 8.13382e-020 1.66981e-019 3.42152e-019 6.99212e-019 1.42351e-018 2.88286e-018 5.79583e-018 1.15368e-017 2.26611e-017 4.37491e-017 8.26466e-017 1.52103e-016 2.71703e-016 4.70007e-016 7.87072e-016 1.27806e-015 2.01904e-015 3.11624e-015 4.71998e-015 7.04462e-015 1.03968e-014 1.52149e-014 2.21236e-014 3.20101e-014 4.61263e-014 6.62254e-014 9.4734e-014 1.34956e-013 1.91285e-013 2.69352e-013 3.76007e-013 5.18892e-013 7.0538e-013 9.4065e-013 1.22507e-012 1.55169e-012 1.90539e-012 2.26485e-012 2.60736e-012 2.91426e-012 3.17445e-012 3.3849e-012 3.54873e-012 3.67252e-012 3.76395e-012 3.83035e-012 3.878e-012 3.91189e-012 3.93584e-012 3.95269e-012 3.96451e-012 3.97279e-012 3.97857e-012 3.98261e-012</TheoreticalDosSpecies></TheoreticalDosProfile><LipophilicityProfile><LowGoodPh>-2.14748e+009</LowGoodPh><HighGoodPh>8.11089</HighGoodPh><Profile size="71">0.489951 0.489946 0.48994 0.48993 0.489917 0.489897 0.489869 0.489828 0.489769 0.489686 0.489565 0.489393 0.489145 0.488789 0.488279 0.487547 0.486499 0.484998 0.482851 0.479787 0.475425 0.469237 0.460502 0.448259 0.43126 0.407958 0.376542 0.335067 0.281682 0.214943 0.13411 0.0393214 -0.0684425 -0.187584 -0.316204 -0.452398 -0.594452 -0.740947 -0.890777 -1.04313 -1.19746 -1.35341 -1.51085 -1.66982 -1.83053 -1.99341 -2.15911 -2.32856 -2.503 -2.68395 -2.87325 -3.07281 -3.28446 -3.50957 -3.7488 -4.00192 -4.26788 -4.54503 -4.83144 -5.12519 -5.42458 -5.72817 -6.03484 -6.34371 -6.65412 -6.96555 -7.27755 -7.58967 -7.90127 -8.21128 -8.5177</Profile><PhScale size="71">1.5 1.65714 1.81429 1.97143 2.12857 2.28571 2.44286 2.6 2.75714 2.91429 3.07143 3.22857 3.38571 3.54286 3.7 3.85714 4.01429 4.17143 4.32857 4.48571 4.64286 4.8 4.95714 5.11429 5.27143 5.42857 5.58571 5.74286 5.9 6.05714 6.21429 6.37143 6.52857 6.68571 6.84286 7 7.15714 7.31429 7.47143 7.62857 7.78571 7.94286 8.1 8.25714 8.41429 8.57143 8.72857 8.88571 9.04286 9.2 9.35714 9.51429 9.67143 9.82857 9.98571 10.1429 10.3 10.4571 10.6143 10.7714 10.9286 11.0857 11.2429 11.4 11.5571 11.7143 11.8714 12.0286 12.1857 12.3429 12.5</PhScale></LipophilicityProfile><LogrProfile><MatrixRatioScale size="61">-4 -3.9 -3.8 -3.7 -3.6 -3.5 -3.4 -3.3 -3.2 -3.1 -3 -2.9 -2.8 -2.7 -2.6 -2.5 -2.4 -2.3 -2.2 -2.1 -2 -1.9 -1.8 -1.7 -1.6 -1.5 -1.4 -1.3 -1.2 -1.1 -1 -0.9 -0.8 -0.7 -0.6 -0.5 -0.4 -0.3 -0.2 -0.1 0 0.1 0.2 0.3 0.4 0.5 0.6 0.7 0.8 0.9 1 1.1 1.2 1.3 1.4 1.5 1.6 1.7 1.8 1.9 2</MatrixRatioScale><TheoreticalPkaShifts sizex="61" sizey="2" order="yx">9.075e-005 0 0.000114241 0 0.000143812 0 0.000181033 0 0.000227883 0 0.00028685 0 0.000361062 0 0.000454455 0 0.000571973 0 0.000719831 0 0.000905834 0 0.00113977 0 0.00143394 0 0.00180371 0 0.00226836 0 0.00285192 0 0.0035844 0 0.00450309 0 0.00565423 0 0.00709491 0 0.00889526 0 0.0111409 0 0.0139354 0 0.017403 0 0.0216906 0 0.0269687 0 0.0334317 0 0.041294 0 0.0507836 0 0.0621304 0 0.0755477 0 0.0912087 0 0.109217 0 0.129577 0 0.152164 0 0.176709 0 0.202796 0 0.229881 0 0.257331 0 0.284482 0 0.310696 0 0.335417 0 0.358215 0 0.378806 0 0.397052 0 0.412946 0 0.426581 0 0.438127 0 0.447793 0 0.455808 0 0.462401 0 0.467789 0 0.472168 0 0.475711 0 0.478567 0 0.480863 0 0.482704 0 0.484177 0 0.485354 0 0.486294 0 0.487044 0</TheoreticalPkaShifts><PartitionRatio>0.039919</PartitionRatio><ActualPkaShifts size="2">0.0335158 0</ActualPkaShifts></LogrProfile></SampleTheoreticalPlot><Pka>6.11089</Pka><Pka>9.86792</Pka><Logp>0.489962</Logp><Logp>-10</Logp><Logp>-10</Logp></SampleResult><LogpOutOfRangeWarning/></PhMetricResult><PhMetricResult><CreatedByApplicationVersion>1.1.3.0</CreatedByApplicationVersion><Rmsd>0.0744227</Rmsd><MeritFunction>0</MeritFunction><Merit>0</Merit><AverageIonicStrength>0.164305</AverageIonicStrength><AverageTemperature>25.0004</AverageTemperature><MeanPartitionRatio>0.324336</MeanPartitionRatio><Ids size="42">69 70 71 72 73 74 75 76 77 78 79 80 81 82 83 84 85 86 87 88 89 90 91 92 93 94 95 96 97 98 99 100 101 102 103 104 105 106 107 108 109 110</Ids><Pchs size="42">10.5398 10.3193 10.086 9.87235 9.6739 9.52368 9.3109 9.09346 8.8903 8.66894 8.43512 8.22197 8.01921 7.79776 7.58518 7.37594 7.17789 6.97953 6.78692 6.60144 6.41443 6.18894 6.00113 5.76384 5.42251 5.01124 4.74655 4.53904 4.325 4.11556 3.90436 3.68096 3.48594 3.29464 3.10331 2.9127 2.71214 2.49598 2.28384 2.08468 1.87476 1.80577</Pchs><ResidualPchs size="42">-0.158852 -0.175793 -0.165049 -0.16194 -0.116904 -0.088495 -0.0434897 -0.00600756 0.00130233 -0.0200102 -0.0473288 -0.0515995 -0.0396646 -0.0195525 -0.00958733 -0.00891727 -0.00578663 -0.0200185 -0.0259958 -0.029321 -0.0327742 -0.026222 -0.0169068 0.0296467 0.118073 0.223904 0.155829 0.0501086 -0.0689091 -0.117754 -0.108903 -0.0690093 -0.0549567 -0.046089 -0.0403501 -0.0349459 -0.020666 0.00268769 0.0144543 0.00989814 0.0161499 0.0194247</ResidualPchs><NaturalPhs size="42">10.4505 10.2138 10.0009 9.79333 9.64881 9.5311 9.36808 9.19005 8.99482 8.75282 8.49334 8.2776 8.08685 7.88514 7.68287 7.47491 7.28054 7.06873 6.87069 6.68229 6.49214 6.27381 6.09602 5.90535 5.64251 5.31687 5.00954 4.70598 4.37668 4.12773 3.92531 3.73614 3.55414 3.3715 3.18618 3.00145 2.81542 2.62358 2.42545 2.22447 2.02522 1.96142</NaturalPhs><Residuals size="42">-0.00023965 -0.000181382 -0.000121021 -9.06923e-005 -5.15197e-005 -3.23245e-005 -1.1844e-005 -1.19253e-006 1.99212e-007 -2.57675e-006 -6.30838e-006 -8.62497e-006 -9.16464e-006 -6.74376e-006 -4.84357e-006 -6.33455e-006 -5.37686e-006 -2.26396e-005 -3.27289e-005 -3.75638e-005 -3.92152e-005 -2.59869e-005 -1.32788e-005 1.60995e-005 3.4498e-005 3.16769e-005 1.67556e-005 5.41608e-006 -9.26858e-006 -2.26444e-005 -3.23165e-005 -3.35296e-005 -4.15385e-005 -5.39599e-005 -7.33035e-005 -9.84171e-005 -9.23403e-005 1.97532e-005 0.000173134 0.00018754 0.00049617 0.000699513</Residuals><IonicStrengths size="42">0.165401 0.165265 0.165136 0.16503 0.164939 0.164881 0.164812 0.164759 0.164725 0.164699 0.164679 0.164662 0.164645 0.164622 0.16459 0.164548 0.164494 0.164428 0.164353 0.164276 0.164199 0.164115 0.164058 0.164002 0.163956 0.163934 0.163934 0.16394 0.163953 0.163973 0.164006 0.164062 0.164142 0.164265 0.164457 0.164752 0.165232 0.166051 0.167372 0.169398 0.172773 0.174278</IonicStrengths><PointTimes size="42">4592.01 4687.76 4723.67 4769.35 4804.73 4840.01 4880.44 4932.73 4985.78 5038.63 5104.04 5160.52 5219.92 5285.87 5351.32 5417.81 5478.07 5544.77 5610.44 5671.34 5731.27 5791.71 5846.96 5889.89 5933.31 5975.25 6016.15 6055.55 6103.7 6151.26 6197.94 6233.84 6269.26 6304.72 6340.19 6375.66 6411.15 6446.69 6482.29 6517.99 6553.9 6590.05</PointTimes><PointPhs size="42">10.6378 10.4181 10.1855 9.97256 9.77473 9.62497 9.41285 9.19607 8.99352 8.77284 8.53972 8.32722 8.12507 7.90429 7.69235 7.48374 7.28629 7.08853 6.8965 6.71158 6.52514 6.30033 6.11308 5.87651 5.53621 5.12619 4.8623 4.65543 4.44205 4.23326 4.02274 3.80007 3.60573 3.41514 3.2246 3.03489 2.83548 2.62091 2.41092 2.21463 2.00918 1.94213</PointPhs><BufferIndex size="42">0.000150379 0.000200908 0.00024609 0.000264275 0.000254438 0.000232684 0.000191038 0.000149513 0.000122121 0.000110275 0.000122511 0.000160535 0.000226908 0.000342382 0.000503628 0.00070933 0.00092844 0.00113031 0.00125839 0.00128039 0.00119554 0.000989482 0.000783075 0.000539055 0.000283461 0.000119034 6.62499e-005 4.15316e-005 2.5557e-005 1.5838e-005 9.76559e-006 5.84973e-006 3.73769e-006 2.40809e-006 1.55115e-006 1.00082e-006 6.31255e-007 3.84406e-007 2.36482e-007 1.50039e-007 9.31183e-008 7.96588e-008</BufferIndex><SampleResult version="2"><Solubility>1e-016</Solubility><ConcentrationFactor>0.860328</ConcentrationFactor><SampleProportion>1</SampleProportion><MeanConcentration>0.00182034</MeanConcentration><Pchs size="42">10.5398 10.3193 10.086 9.87235 9.6739 9.52368 9.3109 9.09346 8.8903 8.66894 8.43512 8.22197 8.01921 7.79776 7.58518 7.37594 7.17789 6.97953 6.78692 6.60144 6.41443 6.18894 6.00113 5.76384 5.42251 5.01124 4.74655 4.53904 4.325 4.11556 3.90436 3.68096 3.48594 3.29464 3.10331 2.9127 2.71214 2.49598 2.28384 2.08468 1.87476 1.80577</Pchs><BoundProtons size="42">-0.868674 -0.900428 -0.933287 -0.949622 -0.970681 -0.980748 -0.991 -0.995213 -0.993527 -0.987677 -0.977993 -0.965325 -0.948046 -0.920534 -0.879381 -0.818577 -0.742495 -0.637365 -0.525646 -0.416756 -0.314249 -0.21703 -0.156097 -0.110483 -0.068019 -0.0370522 -0.0199845 -0.00968198 0.00100062 0.0099345 0.0162394 0.0175383 0.0222945 0.0293639 0.0401895 0.0541815 0.0509585 -0.0110094 -0.096356 -0.105 -0.280507 -0.397177</BoundProtons><SampleTheoreticalPlot version="1"><PchScale size="71">1.5 1.65714 1.81429 1.97143 2.12857 2.28571 2.44286 2.6 2.75714 2.91429 3.07143 3.22857 3.38571 3.54286 3.7 3.85714 4.01429 4.17143 4.32857 4.48571 4.64286 4.8 4.95714 5.11429 5.27143 5.42857 5.58571 5.74286 5.9 6.05714 6.21429 6.37143 6.52857 6.68571 6.84286 7 7.15714 7.31429 7.47143 7.62857 7.78571 7.94286 8.1 8.25714 8.41429 8.57143 8.72857 8.88571 9.04286 9.2 9.35714 9.51429 9.67143 9.82857 9.98571 10.1429 10.3 10.4571 10.6143 10.7714 10.9286 11.0857 11.2429 11.4 11.5571 11.7143 11.8714 12.0286 12.1857 12.3429 12.5</PchScale><TheoreticalAqueous size="71">-0.00190363 -0.00273127 -0.00391734 -0.00561556 -0.00804404 -0.0115106 -0.0164462 -0.023448 -0.0333297 -0.0471747 -0.066376 -0.0926328 -0.127854 -0.1739 -0.232116 -0.302681 -0.38397 -0.472305 -0.562408 -0.648573 -0.726037 -0.791905 -0.84531 -0.886966 -0.918486 -0.941793 -0.958736 -0.970899 -0.979554 -0.985672 -0.989979 -0.993 -0.995115 -0.996593 -0.997625 -0.998345 -0.998847 -0.999197 -0.99944 -0.99961 -0.999729 -0.999811 -0.999868 -0.999908 -0.999936 -0.999956 -0.999969 -0.999978 -0.999985 -0.99999 -0.999993 -0.999995 -0.999996 -0.999998 -0.999998 -0.999999 -0.999999 -0.999999 -1 -1 -1 -1 -1 -1 -1 -1 -1 -1 -1 -1 -1</TheoreticalAqueous><TheoreticalPartition size="71">-6.15474e-006 -8.83794e-006 -1.26909e-005 -1.82235e-005 -2.61681e-005 -3.7576e-005 -5.39568e-005 -7.7478e-005 -0.000111252 -0.000159745 -0.000229372 -0.000329337 -0.000472847 -0.000678851 -0.000974515 -0.00139877 -0.00200736 -0.00287997 -0.00413034 -0.00592035 -0.00847951 -0.0121314 -0.0173286 -0.0246966 -0.0350856 -0.0496226 -0.0697473 -0.0971989 -0.1339 -0.18167 -0.241726 -0.314017 -0.39662 -0.48557 -0.575445 -0.660592 -0.736483 -0.800529 -0.852134 -0.892187 -0.922378 -0.94464 -0.960788 -0.972364 -0.980592 -0.986404 -0.990492 -0.99336 -0.995366 -0.996769 -0.997747 -0.99843 -0.998906 -0.999238 -0.999469 -0.99963 -0.999743 -0.999821 -0.999875 -0.999913 -0.999939 -0.999958 -0.999971 -0.99998 -0.999986 -0.99999 -0.999993 -0.999995 -0.999997 -0.999998 -0.999998</TheoreticalPartition><TheoreticalDosProfile><TheoreticalPhScale size="71">1.5 1.65714 1.81429 1.97143 2.12857 2.28571 2.44286 2.6 2.75714 2.91429 3.07143 3.22857 3.38571 3.54286 3.7 3.85714 4.01429 4.17143 4.32857 4.48571 4.64286 4.8 4.95714 5.11429 5.27143 5.42857 5.58571 5.74286 5.9 6.05714 6.21429 6.37143 6.52857 6.68571 6.84286 7 7.15714 7.31429 7.47143 7.62857 7.78571 7.94286 8.1 8.25714 8.41429 8.57143 8.72857 8.88571 9.04286 9.2 9.35714 9.51429 9.67143 9.82857 9.98571 10.1429 10.3 10.4571 10.6143 10.7714 10.9286 11.0857 11.2429 11.4 11.5571 11.7143 11.8714 12.0286 12.1857 12.3429 12.5</TheoreticalPhScale><TheoreticalDosSpecies sizex="4" sizey="71" order="yx">0.003227 0.00322699 0.00322697 0.00322696 0.00322693 0.00322689 0.00322684 0.00322677 0.00322666 0.0032265 0.00322628 0.00322595 0.00322549 0.00322483 0.00322387 0.0032225 0.00322054 0.00321772 0.00321369 0.00320791 0.00319965 0.00318787 0.0031711 0.00314732 0.00311379 0.00306688 0.00300194 0.00291335 0.00279492 0.00264076 0.00244696 0.00221368 0.00194712 0.00166007 0.00137005 0.00109527 0.000850372 0.000643695 0.000477165 0.000347915 0.000250486 0.000178648 0.000126537 8.91816e-005 6.26313e-005 4.38748e-005 3.06809e-005 2.1428e-005 1.49525e-005 1.04276e-005 7.26887e-006 5.06548e-006 3.52927e-006 2.45859e-006 1.71255e-006 1.19281e-006 8.30763e-007 5.78586e-007 4.02948e-007 2.80623e-007 1.9543e-007 1.36099e-007 9.47805e-008 6.60055e-008 4.59663e-008 3.2011e-008 2.22924e-008 1.55244e-008 1.08112e-008 7.52889e-009 5.2431e-009 6.15472e-006 8.83792e-006 1.26909e-005 1.82235e-005 2.6168e-005 3.75759e-005 5.39566e-005 7.74779e-005 0.000111251 0.000159745 0.000229372 0.000329336 0.000472846 0.000678849 0.000974513 0.00139877 0.00200736 0.00287997 0.00413033 0.00592034 0.0084795 0.0121314 0.0173286 0.0246966 0.0350856 0.0496225 0.0697472 0.0971987 0.1339 0.18167 0.241726 0.314017 0.396619 0.48557 0.575444 0.660591 0.736482 0.800528 0.852133 0.892185 0.922377 0.944638 0.960786 0.972362 0.98059 0.986402 0.990491 0.993358 0.995365 0.996767 0.997746 0.998428 0.998904 0.999236 0.999467 0.999628 0.999741 0.999819 0.999873 0.999911 0.999938 0.999956 0.999969 0.999978 0.999984 0.999988 0.999991 0.999993 0.999995 0.999996 0.999996 0.996767 0.996764 0.99676 0.996755 0.996747 0.996736 0.996719 0.996696 0.996662 0.996614 0.996544 0.996445 0.996302 0.996096 0.995802 0.995379 0.994772 0.993902 0.992656 0.990872 0.988321 0.984681 0.9795 0.972156 0.961801 0.947311 0.927251 0.899888 0.863305 0.815689 0.755827 0.683769 0.601433 0.512769 0.423185 0.338312 0.262666 0.198827 0.147389 0.107465 0.0773711 0.0551815 0.0390852 0.0275467 0.0193458 0.0135522 0.00947685 0.00661876 0.0046186 0.00322091 0.00224524 0.00156465 0.00109014 0.000759419 0.00052898 0.00036844 0.000256609 0.000178716 0.000124464 8.66798e-005 6.03652e-005 4.20389e-005 2.92762e-005 2.0388e-005 1.41983e-005 9.88767e-006 6.88577e-006 4.79524e-006 3.3394e-006 2.32555e-006 1.61951e-006 1.19193e-011 1.71157e-011 2.45773e-011 3.52919e-011 5.06775e-011 7.27701e-011 1.04493e-010 1.50045e-010 2.15451e-010 3.09365e-010 4.44205e-010 6.37798e-010 9.15722e-010 1.31467e-009 1.88726e-009 2.70888e-009 3.88748e-009 5.57739e-009 7.99887e-009 1.14654e-008 1.64215e-008 2.34938e-008 3.35588e-008 4.78278e-008 6.79473e-008 9.60998e-008 1.35073e-007 1.88237e-007 2.59312e-007 3.51825e-007 4.6813e-007 6.0813e-007 7.68099e-007 9.40362e-007 1.11441e-006 1.27931e-006 1.42628e-006 1.55031e-006 1.65025e-006 1.72782e-006 1.78629e-006 1.8294e-006 1.86067e-006 1.88309e-006 1.89903e-006 1.91028e-006 1.9182e-006 1.92375e-006 1.92764e-006 1.93035e-006 1.93225e-006 1.93357e-006 1.93449e-006 1.93514e-006 1.93558e-006 1.9359e-006 1.93611e-006 1.93627e-006 1.93637e-006 1.93644e-006 1.9365e-006 1.93653e-006 1.93656e-006 1.93657e-006 1.93658e-006 1.93659e-006 1.9366e-006 1.9366e-006 1.93661e-006 1.93661e-006 1.93661e-006</TheoreticalDosSpecies></TheoreticalDosProfile><LipophilicityProfile><LowGoodPh>-2.14748e+009</LowGoodPh><HighGoodPh>6.21959</HighGoodPh><Profile size="71">2.97797 2.97761 2.9771 2.97635 2.97529 2.97377 2.9716 2.9685 2.96408 2.95781 2.94897 2.93658 2.91939 2.89583 2.8641 2.82223 2.7684 2.70118 2.61987 2.52463 2.41649 2.29706 2.16826 2.03201 1.89003 1.74377 1.59437 1.44271 1.28942 1.13498 0.97973 0.823911 0.667692 0.511194 0.354501 0.197672 0.0407479 -0.116242 -0.273277 -0.430344 -0.587433 -0.744535 -0.901647 -1.05876 -1.21588 -1.373 -1.53011 -1.68721 -1.84429 -2.00135 -2.15838 -2.31536 -2.47227 -2.62908 -2.78574 -2.94219 -3.09835 -3.25407 -3.40919 -3.56344 -3.71647 -3.86777 -4.01665 -4.1622 -4.30322 -4.43822 -4.56541 -4.68286 -4.78869 -4.88136 -4.96002</Profile><PhScale size="71">1.5 1.65714 1.81429 1.97143 2.12857 2.28571 2.44286 2.6 2.75714 2.91429 3.07143 3.22857 3.38571 3.54286 3.7 3.85714 4.01429 4.17143 4.32857 4.48571 4.64286 4.8 4.95714 5.11429 5.27143 5.42857 5.58571 5.74286 5.9 6.05714 6.21429 6.37143 6.52857 6.68571 6.84286 7 7.15714 7.31429 7.47143 7.62857 7.78571 7.94286 8.1 8.25714 8.41429 8.57143 8.72857 8.88571 9.04286 9.2 9.35714 9.51429 9.67143 9.82857 9.98571 10.1429 10.3 10.4571 10.6143 10.7714 10.9286 11.0857 11.2429 11.4 11.5571 11.7143 11.8714 12.0286 12.1857 12.3429 12.5</PhScale></LipophilicityProfile><LogrProfile><MatrixRatioScale size="61">-4 -3.9 -3.8 -3.7 -3.6 -3.5 -3.4 -3.3 -3.2 -3.1 -3 -2.9 -2.8 -2.7 -2.6 -2.5 -2.4 -2.3 -2.2 -2.1 -2 -1.9 -1.8 -1.7 -1.6 -1.5 -1.4 -1.3 -1.2 -1.1 -1 -0.9 -0.8 -0.7 -0.6 -0.5 -0.4 -0.3 -0.2 -0.1 0 0.1 0.2 0.3 0.4 0.5 0.6 0.7 0.8 0.9 1 1.1 1.2 1.3 1.4 1.5 1.6 1.7 1.8 1.9 2</MatrixRatioScale><TheoreticalPkaShifts sizex="61" sizey="1" order="yx">0.0395076 0.0491772 0.0610521 0.0755543 0.0931489 0.114331 0.139608 0.169471 0.204363 0.244644 0.290559 0.342215 0.399567 0.462428 0.530483 0.603319 0.680463 0.761408 0.845654 0.932719 1.02216 1.11359 1.20666 1.30107 1.39659 1.49299 1.59011 1.6878 1.78597 1.8845 1.98334 2.08241 2.18167 2.28108 2.38061 2.48024 2.57994 2.67971 2.77952 2.87937 2.97925 3.07916 3.17908 3.27902 3.37897 3.47894 3.5789 3.67888 3.77886 3.87884 3.97882 4.0788 4.17879 4.27877 4.37875 4.47873 4.57871 4.67868 4.77864 4.8786 4.97855</TheoreticalPkaShifts><PartitionRatio>0.324336</PartitionRatio><ActualPkaShifts size="1">2.4912</ActualPkaShifts></LogrProfile></SampleTheoreticalPlot><Pka>4.22</Pka><Logp>2.9788</Logp><Logp>-5.22395</Logp></SampleResult><SampleResult version="2"><ConcentrationFactor>1</ConcentrationFactor><SampleProportion>0</SampleProportion><Pchs size="42">10.5398 10.3193 10.086 9.87235 9.6739 9.52368 9.3109 9.09346 8.8903 8.66894 8.43512 8.22197 8.01921 7.79776 7.58518 7.37594 7.17789 6.97953 6.78692 6.60144 6.41443 6.18894 6.00113 5.76384 5.42251 5.01124 4.74655 4.53904 4.325 4.11556 3.90436 3.68096 3.48594 3.29464 3.10331 2.9127 2.71214 2.49598 2.28384 2.08468 1.87476 1.80577</Pchs><BoundProtons size="42">-1.2981 -1.34226 -1.36042 -1.30653 -1.27969 -1.24321 -1.19266 -1.14111 -1.09385 -1.04923 -1.01288 -0.988245 -0.969951 -0.954373 -0.931934 -0.891733 -0.844386 -0.739256 -0.632974 -0.526392 -0.416497 -0.318583 -0.251601 -0.21993 -0.169488 -0.10832 -0.0582252 -0.0252456 0.01226 0.0448721 0.0681399 0.0720649 0.0903987 0.118212 0.161138 0.216689 0.203407 -0.0436783 -0.381833 -0.413572 -1.09408 -1.54244</BoundProtons><CarbonateResult/><SampleTheoreticalPlot version="1"><PchScale size="71">1.5 1.65714 1.81429 1.97143 2.12857 2.28571 2.44286 2.6 2.75714 2.91429 3.07143 3.22857 3.38571 3.54286 3.7 3.85714 4.01429 4.17143 4.32857 4.48571 4.64286 4.8 4.95714 5.11429 5.27143 5.42857 5.58571 5.74286 5.9 6.05714 6.21429 6.37143 6.52857 6.68571 6.84286 7 7.15714 7.31429 7.47143 7.62857 7.78571 7.94286 8.1 8.25714 8.41429 8.57143 8.72857 8.88571 9.04286 9.2 9.35714 9.51429 9.67143 9.82857 9.98571 10.1429 10.3 10.4571 10.6143 10.7714 10.9286 11.0857 11.2429 11.4 11.5571 11.7143 11.8714 12.0286 12.1857 12.3429 12.5</PchScale><TheoreticalAqueous size="71">-2.46604e-005 -3.54111e-005 -5.08482e-005 -7.30144e-005 -0.000104843 -0.000150543 -0.00021616 -0.000310368 -0.000445616 -0.000639764 -0.00091842 -0.00131829 -0.00189192 -0.00271449 -0.0038933 -0.00558116 -0.00799489 -0.0114405 -0.0163466 -0.0233071 -0.0331315 -0.0468985 -0.0659955 -0.0921177 -0.127172 -0.173026 -0.231038 -0.301417 -0.382577 -0.470877 -0.561068 -0.647446 -0.725235 -0.791522 -0.845434 -0.8877 -0.91998 -0.944272 -0.962539 -0.976533 -0.987753 -0.997496 -1.00693 -1.01722 -1.02955 -1.04534 -1.06618 -1.09394 -1.13063 -1.17816 -1.23782 -1.3097 -1.39197 -1.48081 -1.57083 -1.65638 -1.73285 -1.79755 -1.84978 -1.89039 -1.92104 -1.94366 -1.96009 -1.97186 -1.98024 -1.98615 -1.99032 -1.99324 -1.99528 -1.99671 -1.99771</TheoreticalAqueous><TheoreticalPartition size="71">-1.23166e-005 -1.7686e-005 -2.53963e-005 -3.64677e-005 -5.23653e-005 -7.51929e-005 -0.000107971 -0.000155034 -0.000222608 -0.000319626 -0.000458907 -0.000658841 -0.000945799 -0.00135757 -0.00194827 -0.00279527 -0.00400901 -0.00574675 -0.00823151 -0.0117779 -0.0168263 -0.0239861 -0.0340869 -0.0482312 -0.0678329 -0.0946098 -0.130479 -0.177286 -0.236327 -0.307686 -0.389619 -0.478331 -0.568492 -0.654434 -0.731519 -0.797022 -0.850248 -0.892066 -0.924238 -0.948849 -0.967959 -0.983454 -0.997029 -1.01026 -1.02468 -1.04193 -1.0638 -1.09229 -1.12949 -1.17737 -1.23729 -1.30934 -1.39174 -1.48066 -1.57074 -1.65633 -1.73282 -1.79753 -1.84977 -1.89039 -1.92104 -1.94366 -1.96008 -1.97186 -1.98024 -1.98615 -1.99032 -1.99324 -1.99528 -1.99671 -1.99771</TheoreticalPartition><TheoreticalDosProfile><TheoreticalPhScale size="71">1.5 1.65714 1.81429 1.97143 2.12857 2.28571 2.44286 2.6 2.75714 2.91429 3.07143 3.22857 3.38571 3.54286 3.7 3.85714 4.01429 4.17143 4.32857 4.48571 4.64286 4.8 4.95714 5.11429 5.27143 5.42857 5.58571 5.74286 5.9 6.05714 6.21429 6.37143 6.52857 6.68571 6.84286 7 7.15714 7.31429 7.47143 7.62857 7.78571 7.94286 8.1 8.25714 8.41429 8.57143 8.72857 8.88571 9.04286 9.2 9.35714 9.51429 9.67143 9.82857 9.98571 10.1429 10.3 10.4571 10.6143 10.7714 10.9286 11.0857 11.2429 11.4 11.5571 11.7143 11.8714 12.0286 12.1857 12.3429 12.5</TheoreticalPhScale><TheoreticalDosSpecies sizex="6" sizey="71" order="yx">0.499434 0.499432 0.499428 0.499422 0.499414 0.499403 0.499386 0.499363 0.499329 0.499281 0.499211 0.499111 0.498968 0.498762 0.498467 0.498044 0.497438 0.49657 0.495329 0.493558 0.491037 0.487461 0.482416 0.475352 0.465563 0.45219 0.434278 0.410903 0.381422 0.345794 0.304893 0.26062 0.215644 0.172807 0.134439 0.101921 0.0756274 0.0551625 0.0397028 0.0282856 0.019994 0.0140455 0.00981554 0.0068266 0.00472436 0.00325098 0.00222145 0.00150428 0.00100667 0.000663417 0.000428771 0.000270573 0.000166024 9.87497e-005 5.68538e-005 3.17037e-005 1.71664e-005 9.06004e-006 4.68162e-006 2.37894e-006 1.19343e-006 5.92992e-007 2.92587e-007 1.43636e-007 7.02594e-008 3.42794e-008 1.66946e-008 8.12025e-009 3.94618e-009 1.91652e-009 9.30383e-010 1.23166e-005 1.7686e-005 2.53963e-005 3.64677e-005 5.23653e-005 7.51929e-005 0.000107971 0.000155034 0.000222608 0.000319626 0.000458907 0.000658841 0.000945798 0.00135757 0.00194827 0.00279526 0.004009 0.00574673 0.00823146 0.0117778 0.0168261 0.0239856 0.034086 0.0482295 0.0678295 0.0946028 0.130465 0.177259 0.236275 0.307589 0.389443 0.478022 0.567964 0.653563 0.730121 0.794836 0.846903 0.887036 0.916773 0.937882 0.951975 0.960301 0.963665 0.962408 0.956401 0.94505 0.927299 0.901687 0.866479 0.819971 0.760991 0.689576 0.607592 0.518942 0.429028 0.343542 0.26711 0.202435 0.150208 0.109603 0.078955 0.0563345 0.0399139 0.0281369 0.0197633 0.0138462 0.00968315 0.0067632 0.00471957 0.00329141 0.00229442 5.35573e-014 1.10434e-013 2.27711e-013 4.69532e-013 9.68154e-013 1.99627e-012 4.11615e-012 8.48705e-012 1.7499e-011 3.60792e-011 7.43844e-011 1.53349e-010 3.16113e-010 6.51551e-010 1.34269e-009 2.76627e-009 5.69706e-009 1.17268e-008 2.412e-008 4.95573e-008 1.01664e-007 2.08104e-007 4.24667e-007 8.62834e-007 1.74251e-006 3.48983e-006 6.91093e-006 1.34832e-005 2.58075e-005 4.8244e-005 8.7712e-005 0.000154598 0.000263768 0.000435843 0.000699167 0.00109296 0.00167227 0.0025151 0.00373267 0.00548338 0.00799224 0.0115769 0.0166823 0.0239238 0.0341393 0.0484409 0.0682528 0.0953013 0.131506 0.178701 0.23815 0.309882 0.392075 0.48086 0.570859 0.656395 0.732856 0.797547 0.849783 0.890392 0.921043 0.943664 0.960086 0.971863 0.980237 0.986154 0.990317 0.993237 0.99528 0.996709 0.997706 0.500553 0.500551 0.500547 0.500541 0.500533 0.500522 0.500506 0.500482 0.500448 0.5004 0.50033 0.50023 0.500086 0.49988 0.499584 0.49916 0.498553 0.497683 0.496439 0.494664 0.492137 0.488553 0.483497 0.476417 0.466606 0.453204 0.435251 0.411824 0.382277 0.346569 0.305576 0.261204 0.216128 0.173194 0.134741 0.10215 0.0757969 0.0552861 0.0397918 0.028349 0.0200388 0.014077 0.00983754 0.0068419 0.00473495 0.00325827 0.00222643 0.00150766 0.00100893 0.000664904 0.000429732 0.00027118 0.000166396 9.8971e-005 5.69812e-005 3.17748e-005 1.72048e-005 9.08035e-006 4.69211e-006 2.38427e-006 1.1961e-006 5.9432e-007 2.93243e-007 1.43958e-007 7.04169e-008 3.43562e-008 1.6732e-008 8.13845e-009 3.95502e-009 1.92082e-009 9.32468e-010 3.99471e-016 5.73622e-016 8.23693e-016 1.18278e-015 1.6984e-015 2.43878e-015 3.50188e-015 5.02832e-015 7.21999e-015 1.03666e-014 1.4884e-014 2.13686e-014 3.06757e-014 4.40309e-014 6.31893e-014 9.06604e-014 1.30026e-013 1.86387e-013 2.66976e-013 3.81997e-013 5.4573e-013 7.77941e-013 1.10553e-012 1.56426e-012 2.19995e-012 3.06831e-012 4.23144e-012 5.74915e-012 7.66325e-012 9.97624e-012 1.26311e-011 1.5504e-011 1.84211e-011 2.11974e-011 2.36805e-011 2.57794e-011 2.74681e-011 2.87698e-011 2.97343e-011 3.04189e-011 3.0876e-011 3.1146e-011 3.12551e-011 3.12144e-011 3.10196e-011 3.06514e-011 3.00757e-011 2.9245e-011 2.8103e-011 2.65946e-011 2.46817e-011 2.23654e-011 1.97064e-011 1.68312e-011 1.39149e-011 1.11423e-011 8.66334e-012 6.56569e-012 4.87179e-012 3.55483e-012 2.5608e-012 1.82713e-012 1.29455e-012 9.12581e-013 6.40995e-013 4.49082e-013 3.1406e-013 2.19355e-013 1.53073e-013 1.06752e-013 7.44164e-014 1.73706e-024 3.58177e-024 7.3855e-024 1.52286e-023 3.14007e-023 6.47464e-023 1.33502e-022 2.75266e-022 5.67556e-022 1.17018e-021 2.41256e-021 4.97366e-021 1.02527e-020 2.11322e-020 4.35484e-020 8.97201e-020 1.84776e-019 3.80341e-019 7.82299e-019 1.60732e-018 3.29734e-018 6.74956e-018 1.37735e-017 2.79848e-017 5.6516e-017 1.13188e-016 2.24146e-016 4.3731e-016 8.37032e-016 1.56473e-015 2.84482e-015 5.01419e-015 8.55494e-015 1.4136e-014 2.26765e-014 3.54488e-014 5.42377e-014 8.15739e-014 1.21064e-013 1.77846e-013 2.59217e-013 3.75482e-013 5.41066e-013 7.75937e-013 1.10726e-012 1.57111e-012 2.21368e-012 3.09097e-012 4.2652e-012 5.79592e-012 7.72408e-012 1.00506e-011 1.27164e-011 1.5596e-011 1.8515e-011 2.12893e-011 2.37692e-011 2.58673e-011 2.75615e-011 2.88786e-011 2.98727e-011 3.06064e-011 3.1139e-011 3.1521e-011 3.17926e-011 3.19845e-011 3.21196e-011 3.22143e-011 3.22805e-011 3.23269e-011 3.23592e-011</TheoreticalDosSpecies></TheoreticalDosProfile><LipophilicityProfile><LowGoodPh>-2.14748e+009</LowGoodPh><HighGoodPh>8.10799</HighGoodPh><Profile size="71">0.489966 0.489961 0.489955 0.489945 0.489931 0.489911 0.489883 0.489842 0.489783 0.489699 0.489578 0.489404 0.489154 0.488796 0.488283 0.487546 0.486491 0.48498 0.482819 0.479735 0.475344 0.469116 0.460326 0.448007 0.430907 0.407472 0.375888 0.334209 0.280589 0.213594 0.132499 0.0374596 -0.0705306 -0.189865 -0.318643 -0.454961 -0.597111 -0.743679 -0.893567 -1.04597 -1.20033 -1.35633 -1.51382 -1.67284 -1.83362 -1.99659 -2.16242 -2.33204 -2.5067 -2.68795 -2.87761 -3.07762 -3.28978 -3.51544 -3.75524 -4.0089 -4.27534 -4.55289 -4.83962 -5.13363 -5.43321 -5.73695 -6.04372 -6.35266 -6.66312 -6.97458 -7.28661 -7.59873 -7.9103 -8.22024 -8.52651</Profile><PhScale size="71">1.5 1.65714 1.81429 1.97143 2.12857 2.28571 2.44286 2.6 2.75714 2.91429 3.07143 3.22857 3.38571 3.54286 3.7 3.85714 4.01429 4.17143 4.32857 4.48571 4.64286 4.8 4.95714 5.11429 5.27143 5.42857 5.58571 5.74286 5.9 6.05714 6.21429 6.37143 6.52857 6.68571 6.84286 7 7.15714 7.31429 7.47143 7.62857 7.78571 7.94286 8.1 8.25714 8.41429 8.57143 8.72857 8.88571 9.04286 9.2 9.35714 9.51429 9.67143 9.82857 9.98571 10.1429 10.3 10.4571 10.6143 10.7714 10.9286 11.0857 11.2429 11.4 11.5571 11.7143 11.8714 12.0286 12.1857 12.3429 12.5</PhScale></LipophilicityProfile><LogrProfile><MatrixRatioScale size="61">-4 -3.9 -3.8 -3.7 -3.6 -3.5 -3.4 -3.3 -3.2 -3.1 -3 -2.9 -2.8 -2.7 -2.6 -2.5 -2.4 -2.3 -2.2 -2.1 -2 -1.9 -1.8 -1.7 -1.6 -1.5 -1.4 -1.3 -1.2 -1.1 -1 -0.9 -0.8 -0.7 -0.6 -0.5 -0.4 -0.3 -0.2 -0.1 0 0.1 0.2 0.3 0.4 0.5 0.6 0.7 0.8 0.9 1 1.1 1.2 1.3 1.4 1.5 1.6 1.7 1.8 1.9 2</MatrixRatioScale><TheoreticalPkaShifts sizex="61" sizey="2" order="yx">9.07546e-005 0 0.000114247 0 0.000143819 0 0.000181042 0 0.000227895 0 0.000286865 0 0.000361081 0 0.000454478 0 0.000572002 0 0.000719868 0 0.00090588 0 0.00113983 0 0.00143401 0 0.00180381 0 0.00226847 0 0.00285207 0 0.00358458 0 0.00450332 0 0.00565452 0 0.00709527 0 0.00889571 0 0.0111414 0 0.0139361 0 0.0174039 0 0.0216916 0 0.0269701 0 0.0334333 0 0.041296 0 0.0507861 0 0.0621334 0 0.0755513 0 0.0912129 0 0.109222 0 0.129583 0 0.15217 0 0.176716 0 0.202804 0 0.22989 0 0.257341 0 0.284493 0 0.310707 0 0.335429 0 0.358227 0 0.378819 0 0.397066 0 0.412959 0 0.426595 0 0.438141 0 0.447807 0 0.455822 0 0.462416 0 0.467804 0 0.472183 0 0.475726 0 0.478582 0 0.480878 0 0.482719 0 0.484192 0 0.485369 0 0.486309 0 0.487059 0</TheoreticalPkaShifts><PartitionRatio>0.324336</PartitionRatio><ActualPkaShifts size="2">0.179518 0</ActualPkaShifts></LogrProfile></SampleTheoreticalPlot><Pka>6.10799</Pka><Pka>9.86167</Pka><Logp>0.489977</Logp><Logp>-10</Logp><Logp>-10</Logp></SampleResult><LogpOutOfRangeWarning/></PhMetricResult><MultisweepPhMetricLevelResult><CreatedByApplicationVersion>1.1.3.0</CreatedByApplicationVersion><Alpha>0.13007</Alpha><Slope>0.996981</Slope><Jh>0.750504</Jh><Joh>-0.428228</Joh><AcidTitrant>0.993513</AcidTitrant><BaseTitrant>0.999845</BaseTitrant><Carbonate>0.000232052</Carbonate><AcidityError>-0.000193389</AcidityError><SampleValues version="2"><Solubility>1e-006</Solubility><ConcentrationFactor>0.966186</ConcentrationFactor><SampleProportion>1</SampleProportion><Pka>4.22</Pka><Logp>2.9788</Logp><Logp>-5.22395</Logp></SampleValues></MultisweepPhMetricLevelResult><CalculationFailedToConvergeError/><LogpOutOfRangeWarning/><PartitionSolventUsed/></MultisweepPhMetricResult><AssayQuality><Quality>Unknown</Quality></AssayQuality><Sweep><FirstEventId>2</FirstEventId><LastEventId>29</LastEventId><FastDpasSweepSetting><CreatedByApplicationVersion>1.1.3.0</CreatedByApplicationVersion><NumPkaSource><UsePredictedNumPkas/></NumPkaSource><ClipPh><From>1.44356</From><To>9.0046</To></ClipPh><ClipWavelength><From>250</From><To>450</To></ClipWavelength></FastDpasSweepSetting><BaselineCorrectionSetting><CreatedByApplicationVersion>1.1.3.0</CreatedByApplicationVersion><From>480</From><To>520</To><IsApplied/></BaselineCorrectionSetting><IncludedResultsSetting><CreatedByApplicationVersion>1.1.3.0</CreatedByApplicationVersion><FastDpasPkaInclusions size="0"/><PhMetricPkaInclusions size="0"/><SolubilityResultIncluded/></IncludedResultsSetting><PhMetricRefinementSettings version="1"><CreatedByApplicationVersion>1.1.3.0</CreatedByApplicationVersion><AlphaLocked/><SlopeLocked/><JhLocked/><JohLocked/><AcidTitrantLocked/><BaseTitrantLocked/><ClipPch><From>2.25183</From><To>8.49989</To></ClipPch><ClipTime><From>710.132</From><To>2431.97</To></ClipTime><ClipWavelength><From>240</From><To>320</To></ClipWavelength><PointInclusion size="28">1111111111111111111111111111</PointInclusion><SampleLocks version="1"><SolubilityLocked/><SolubilityExcluded/><SampleProportionLocked/><SimpleProportionsLocked size="0"/><WeakProportionsLocked size="0"/><PkasLocked size="1">1</PkasLocked><LogpsLocked size="2">01</LogpsLocked></SampleLocks></PhMetricRefinementSettings><AnalyteConcentrationRangeResult><MinimumConcentration>0.00232754</MinimumConcentration><MaximumConcentration>0.00240754</MaximumConcentration></AnalyteConcentrationRangeResult><PhMetricResult><CreatedByApplicationVersion>1.1.3.0</CreatedByApplicationVersion><Rmsd>10.8908</Rmsd><MeritFunction>0</MeritFunction><Merit>1020.13</Merit><AverageIonicStrength>0.150836</AverageIonicStrength><AverageTemperature>24.9468</AverageTemperature><MeanPartitionRatio>0.0162943</MeanPartitionRatio><Ids size="28">2 3 4 5 6 7 8 9 10 11 12 13 14 15 16 17 18 19 20 21 22 23 24 25 26 27 28 29</Ids><Pchs size="28">8.39989 6.72135 6.44292 6.26076 6.10005 6.1587 6.15505 6.14349 6.09987 6.03998 5.92815 5.79355 5.54194 4.98665 4.47531 4.23832 4.04475 3.83612 3.61955 3.39482 3.18024 2.96381 2.75006 2.54926 2.35218 2.15149 1.94333 1.80725</Pchs><ResidualPchs size="28">-54.1302 -2.32711 -1.47128 -1.23237 -1.12077 -1.39339 -1.50666 -1.58608 -1.56597 -1.50974 -1.34787 -1.19517 -0.980378 -0.909496 -1.30197 -1.50469 -1.43614 -1.15273 -0.79683 -0.478904 -0.283277 -0.155679 -0.0800776 -0.0485873 -0.0324262 -0.0177819 -0.000981576 0.00623759</ResidualPchs><NaturalPhs size="28">5.86481 5.85911 5.72581 5.55483 5.34074 5.23986 5.12679 5.00461 4.85731 4.65389 4.35706 4.00067 3.72447 3.54164 3.45678 3.40995 3.37924 3.33409 3.26928 3.18895 3.08314 2.95324 2.80011 2.62807 2.44755 2.2632 2.07512 1.94966</NaturalPhs><Residuals size="28">-0.000994094 -0.000834441 -0.000888653 -0.00100035 -0.00113268 -0.00130586 -0.00141843 -0.00151567 -0.001581 -0.0016342 -0.00162948 -0.0015894 -0.00137943 -0.000843096 -0.000589556 -0.000548572 -0.000518017 -0.000498556 -0.000488033 -0.000461414 -0.000436935 -0.000391696 -0.000328501 -0.000316101 -0.000331952 -0.000288908 -2.57534e-005 0.00022387</Residuals><IonicStrengths size="28">0.150235 0.150235 0.150274 0.150322 0.150379 0.150401 0.150425 0.150446 0.150468 0.150491 0.150517 0.150544 0.150575 0.150611 0.150641 0.150665 0.150689 0.150729 0.150796 0.150906 0.151082 0.151371 0.151841 0.152567 0.1537 0.155511 0.158483 0.161356</IonicStrengths><PointTimes size="28">711.132 797.783 860.454 961.31 1057 1142.46 1227.85 1313.29 1398.67 1484.11 1569.5 1654.88 1740.27 1825.57 1910.95 1970.61 2012.01 2056.12 2110.05 2145.48 2180.9 2216.35 2251.83 2287.83 2323.39 2359 2394.74 2430.97</PointTimes><PointPhs size="28">8.5046 6.83113 6.55354 6.37193 6.2117 6.27018 6.26654 6.25501 6.21153 6.15182 6.04032 5.90613 5.65528 5.10167 4.59189 4.35564 4.16268 3.95472 3.73887 3.51494 3.3012 3.08575 2.87316 2.67375 2.47848 2.28036 2.07608 1.94356</PointPhs><BufferIndex size="28">8.61575e-006 0.000357932 0.000603062 0.000810397 0.00100874 0.000935532 0.000939777 0.000953902 0.00100772 0.0010803 0.00120617 0.00132612 0.00140041 0.000903245 0.000375744 0.00023156 0.000152989 9.66891e-005 5.95403e-005 3.57974e-005 2.19516e-005 1.33789e-005 8.19441e-006 5.16692e-006 3.28469e-006 2.0706e-006 1.28303e-006 9.38344e-007</BufferIndex><SampleResult version="2"><ConcentrationFactor>1</ConcentrationFactor><SampleProportion>1</SampleProportion><MeanConcentration>0.00243863</MeanConcentration><Pchs size="28">8.39989 6.72135 6.44292 6.26076 6.10005 6.1587 6.15505 6.14349 6.09987 6.03998 5.92815 5.79355 5.54194 4.98665 4.47531 4.23832 4.04475 3.83612 3.61955 3.39482 3.18024 2.96381 2.75006 2.54926 2.35218 2.15149 1.94333 1.80725</Pchs><BoundProtons size="28">-0.592203 -0.590799 -0.514735 -0.416457 -0.302335 -0.254699 -0.207106 -0.162694 -0.118304 -0.0707588 -0.0201036 0.033659 0.0902523 0.144311 0.169711 0.181953 0.184504 0.187053 0.189587 0.183021 0.17555 0.15863 0.13375 0.129459 0.136789 0.119819 0.0105703 -0.09486</BoundProtons><SampleTheoreticalPlot version="1"><PchScale size="71">1.5 1.65714 1.81429 1.97143 2.12857 2.28571 2.44286 2.6 2.75714 2.91429 3.07143 3.22857 3.38571 3.54286 3.7 3.85714 4.01429 4.17143 4.32857 4.48571 4.64286 4.8 4.95714 5.11429 5.27143 5.42857 5.58571 5.74286 5.9 6.05714 6.21429 6.37143 6.52857 6.68571 6.84286 7 7.15714 7.31429 7.47143 7.62857 7.78571 7.94286 8.1 8.25714 8.41429 8.57143 8.72857 8.88571 9.04286 9.2 9.35714 9.51429 9.67143 9.82857 9.98571 10.1429 10.3 10.4571 10.6143 10.7714 10.9286 11.0857 11.2429 11.4 11.5571 11.7143 11.8714 12.0286 12.1857 12.3429 12.5</PchScale><TheoreticalAqueous size="71">-0.00190184 -0.0027287 -0.00391366 -0.00561029 -0.0080365 -0.0114998 -0.0164309 -0.0234264 -0.0332993 -0.0471323 -0.0663174 -0.0925534 -0.127749 -0.173764 -0.231948 -0.302481 -0.383747 -0.472069 -0.562175 -0.648358 -0.725849 -0.791749 -0.845186 -0.886871 -0.918415 -0.941741 -0.958698 -0.970872 -0.979535 -0.985659 -0.989969 -0.992993 -0.99511 -0.99659 -0.997623 -0.998343 -0.998846 -0.999196 -0.99944 -0.99961 -0.999728 -0.999811 -0.999868 -0.999908 -0.999936 -0.999955 -0.999969 -0.999978 -0.999985 -0.99999 -0.999993 -0.999995 -0.999996 -0.999998 -0.999998 -0.999999 -0.999999 -0.999999 -1 -1 -1 -1 -1 -1 -1 -1 -1 -1 -1 -1 -1</TheoreticalAqueous><TheoreticalPartition size="71">-8.23499e-005 -0.000118247 -0.00016979 -0.000243793 -0.000350041 -0.000502568 -0.000721511 -0.00103574 -0.00148661 -0.00213333 -0.00306053 -0.00438895 -0.00629032 -0.00900796 -0.0128845 -0.0183983 -0.026209 -0.03721 -0.0525791 -0.0738097 -0.102684 -0.141132 -0.190914 -0.25308 -0.327302 -0.411303 -0.500814 -0.590272 -0.67413 -0.748148 -0.81009 -0.859655 -0.897914 -0.926634 -0.947744 -0.963023 -0.973957 -0.981719 -0.987198 -0.99105 -0.99375 -0.995639 -0.996959 -0.99788 -0.998523 -0.998971 -0.999283 -0.999501 -0.999652 -0.999758 -0.999831 -0.999883 -0.999918 -0.999943 -0.99996 -0.999972 -0.999981 -0.999987 -0.999991 -0.999994 -0.999995 -0.999997 -0.999998 -0.999998 -0.999999 -0.999999 -0.999999 -1 -1 -1 -1</TheoreticalPartition><TheoreticalDosProfile><TheoreticalPhScale size="71">1.5 1.65714 1.81429 1.97143 2.12857 2.28571 2.44286 2.6 2.75714 2.91429 3.07143 3.22857 3.38571 3.54286 3.7 3.85714 4.01429 4.17143 4.32857 4.48571 4.64286 4.8 4.95714 5.11429 5.27143 5.42857 5.58571 5.74286 5.9 6.05714 6.21429 6.37143 6.52857 6.68571 6.84286 7 7.15714 7.31429 7.47143 7.62857 7.78571 7.94286 8.1 8.25714 8.41429 8.57143 8.72857 8.88571 9.04286 9.2 9.35714 9.51429 9.67143 9.82857 9.98571 10.1429 10.3 10.4571 10.6143 10.7714 10.9286 11.0857 11.2429 11.4 11.5571 11.7143 11.8714 12.0286 12.1857 12.3429 12.5</TheoreticalPhScale><TheoreticalDosSpecies sizex="4" sizey="71" order="yx">0.0213096 0.0213088 0.0213077 0.0213061 0.0213039 0.0213006 0.0212959 0.0212892 0.0212796 0.0212658 0.0212461 0.0212178 0.0211773 0.0211193 0.0210367 0.0209192 0.0207528 0.0205183 0.0201908 0.0197383 0.019123 0.0183036 0.0172427 0.0159178 0.0143361 0.0125459 0.0106383 0.00873184 0.00694472 0.0053673 0.00404724 0.00299093 0.00217558 0.00156353 0.00111364 0.000788039 0.000555019 0.000389594 0.000272827 0.000190737 0.000133191 9.293e-005 6.4802e-005 4.51697e-005 3.14763e-005 2.19298e-005 1.52767e-005 1.06409e-005 7.41145e-006 5.16186e-006 3.59497e-006 2.50365e-006 1.7436e-006 1.21427e-006 8.45628e-007 5.88901e-007 4.10112e-007 2.85603e-007 1.98894e-007 1.3851e-007 9.64579e-008 6.71731e-008 4.67792e-008 3.2577e-008 2.26865e-008 1.57988e-008 1.10023e-008 7.66195e-009 5.33577e-009 3.71581e-009 2.58768e-009 4.06045e-005 5.83044e-005 8.37186e-005 0.000120208 0.000172596 0.000247803 0.000355757 0.000510693 0.000733005 0.00105189 0.00150906 0.00216407 0.00310159 0.00444158 0.00635299 0.00907169 0.0129229 0.0183472 0.0259253 0.0363936 0.0506306 0.0695884 0.0941343 0.124787 0.161384 0.202802 0.246938 0.291047 0.332395 0.368891 0.399433 0.423873 0.442737 0.456898 0.467307 0.47484 0.480232 0.484059 0.486761 0.48866 0.489991 0.490923 0.491574 0.492028 0.492345 0.492565 0.492719 0.492827 0.492901 0.492953 0.49299 0.493015 0.493033 0.493045 0.493053 0.493059 0.493063 0.493066 0.493068 0.49307 0.493071 0.493071 0.493072 0.493072 0.493072 0.493073 0.493073 0.493073 0.493073 0.493073 0.493073 0.978608 0.978573 0.978523 0.97845 0.978346 0.978197 0.977983 0.977675 0.977234 0.976601 0.975693 0.974393 0.972532 0.969873 0.966079 0.960683 0.953038 0.942272 0.92723 0.906452 0.878193 0.840564 0.791844 0.731002 0.658362 0.576151 0.488548 0.400996 0.318925 0.246485 0.185863 0.137354 0.09991 0.0718025 0.0511422 0.0361894 0.0254884 0.0178915 0.0125291 0.0087593 0.00611658 0.00426767 0.00297593 0.00207435 0.0014455 0.00100709 0.000701557 0.000488668 0.000340359 0.00023705 0.000165093 0.000114976 8.00721e-005 5.57634e-005 3.88342e-005 2.70443e-005 1.88338e-005 1.31159e-005 9.13389e-006 6.36084e-006 4.42968e-006 3.08482e-006 2.14826e-006 1.49605e-006 1.04184e-006 7.25537e-007 5.05262e-007 3.51863e-007 2.45037e-007 1.70643e-007 1.18835e-007 4.17454e-005 5.99427e-005 8.60709e-005 0.000123585 0.000177445 0.000254765 0.000365753 0.000525043 0.000753601 0.00108144 0.00155146 0.00222488 0.00318873 0.00456638 0.00653149 0.00932659 0.0132861 0.0188627 0.0266538 0.0374161 0.0520532 0.0715436 0.0967793 0.128293 0.165918 0.208501 0.253876 0.299225 0.341735 0.379256 0.410656 0.435782 0.455177 0.469736 0.480437 0.488182 0.493725 0.49766 0.500437 0.50239 0.503759 0.504717 0.505386 0.505853 0.506178 0.506405 0.506564 0.506674 0.506751 0.506804 0.506842 0.506868 0.506886 0.506898 0.506907 0.506913 0.506917 0.50692 0.506922 0.506924 0.506925 0.506926 0.506926 0.506926 0.506927 0.506927 0.506927 0.506927 0.506927 0.506927 0.506927</TheoreticalDosSpecies></TheoreticalDosProfile><LipophilicityProfile><LowGoodPh>-2.14748e+009</LowGoodPh><HighGoodPh>6.22</HighGoodPh><Profile size="71">3.44919 3.44884 3.44834 3.44761 3.44657 3.44509 3.44297 3.43994 3.43563 3.42951 3.42089 3.40881 3.39206 3.36914 3.33832 3.29775 3.24577 3.18119 3.10361 3.01367 2.913 2.80406 2.68989 2.5738 2.45922 2.3495 2.24771 2.1564 2.07731 2.01119 1.95777 1.91593 1.88405 1.86029 1.8429 1.83034 1.82136 1.81499 1.8105 1.80734 1.80512 1.80357 1.80249 1.80174 1.80121 1.80084 1.80059 1.80041 1.80029 1.8002 1.80014 1.8001 1.80007 1.80005 1.80003 1.80002 1.80002 1.80001 1.80001 1.80001 1.8 1.8 1.8 1.8 1.8 1.8 1.8 1.8 1.8 1.8 1.8</Profile><PhScale size="71">1.5 1.65714 1.81429 1.97143 2.12857 2.28571 2.44286 2.6 2.75714 2.91429 3.07143 3.22857 3.38571 3.54286 3.7 3.85714 4.01429 4.17143 4.32857 4.48571 4.64286 4.8 4.95714 5.11429 5.27143 5.42857 5.58571 5.74286 5.9 6.05714 6.21429 6.37143 6.52857 6.68571 6.84286 7 7.15714 7.31429 7.47143 7.62857 7.78571 7.94286 8.1 8.25714 8.41429 8.57143 8.72857 8.88571 9.04286 9.2 9.35714 9.51429 9.67143 9.82857 9.98571 10.1429 10.3 10.4571 10.6143 10.7714 10.9286 11.0857 11.2429 11.4 11.5571 11.7143 11.8714 12.0286 12.1857 12.3429 12.5</PhScale></LipophilicityProfile><LogrProfile><MatrixRatioScale size="61">-4 -3.9 -3.8 -3.7 -3.6 -3.5 -3.4 -3.3 -3.2 -3.1 -3 -2.9 -2.8 -2.7 -2.6 -2.5 -2.4 -2.3 -2.2 -2.1 -2 -1.9 -1.8 -1.7 -1.6 -1.5 -1.4 -1.3 -1.2 -1.1 -1 -0.9 -0.8 -0.7 -0.6 -0.5 -0.4 -0.3 -0.2 -0.1 0 0.1 0.2 0.3 0.4 0.5 0.6 0.7 0.8 0.9 1 1.1 1.2 1.3 1.4 1.5 1.6 1.7 1.8 1.9 2</MatrixRatioScale><TheoreticalPkaShifts sizex="61" sizey="1" order="yx">0.105102 0.128443 0.156052 0.188343 0.225645 0.268169 0.315975 0.368953 0.426822 0.489135 0.555307 0.624638 0.696343 0.769585 0.84349 0.917174 0.989755 1.06038 1.12822 1.19254 1.2527 1.30817 1.35859 1.40375 1.44365 1.47841 1.50831 1.53373 1.55511 1.57293 1.58765 1.59973 1.60958 1.61758 1.62404 1.62925 1.63343 1.63679 1.63947 1.64161 1.64332 1.64469 1.64578 1.64664 1.64733 1.64788 1.64831 1.64866 1.64893 1.64915 1.64933 1.64947 1.64958 1.64966 1.64973 1.64979 1.64983 1.64987 1.64989 1.64992 1.64993</TheoreticalPkaShifts><PartitionRatio>0.0162943</PartitionRatio><ActualPkaShifts size="1">1.3643</ActualPkaShifts></LogrProfile></SampleTheoreticalPlot><Pka>4.22</Pka><Logp>3.45</Logp><Logp>1.8</Logp></SampleResult></PhMetricResult><MultisweepSweepLevelPhMetricSettings><CreatedByApplicationVersion>1.1.3.0</CreatedByApplicationVersion><AlphaLocked/><SlopeLocked/><JhLocked/><JohLocked/><AcidTitrantLocked/><BaseTitrantLocked/><CarbonateLocked/><AcidityErrorLocked/><SampleLocks version="1"><SolubilityLocked/><SolubilityExcluded/><ConcentrationLocked/><SampleProportionLocked/><SimpleProportionsLocked size="0"/><WeakProportionsLocked size="0"/><PkasLocked size="1">1</PkasLocked><LogpsLocked size="2">11</LogpsLocked></SampleLocks></MultisweepSweepLevelPhMetricSettings><MultisweepPhMetricLevelResult><CreatedByApplicationVersion>1.1.3.0</CreatedByApplicationVersion><Alpha>0.13007</Alpha><Slope>0.996981</Slope><Jh>0.750504</Jh><Joh>-0.428228</Joh><AcidTitrant>0.993513</AcidTitrant><BaseTitrant>0.999845</BaseTitrant><Carbonate>0</Carbonate><AcidityError>0</AcidityError><SampleValues version="2"><Solubility>1e-016</Solubility><ConcentrationFactor>1</ConcentrationFactor><SampleProportion>1</SampleProportion><Pka>4.22</Pka><Logp>3.97404</Logp><Logp>1.86137</Logp></SampleValues></MultisweepPhMetricLevelResult><AssayQuality><Quality>Bad</Quality></AssayQuality></Sweep><Sweep><FirstEventId>30</FirstEventId><LastEventId>68</LastEventId><FastDpasSweepSetting><CreatedByApplicationVersion>1.1.3.0</CreatedByApplicationVersion><NumPkaSource><UsePredictedNumPkas/></NumPkaSource><ClipPh><From>1.44365</From><To>10.9627</To></ClipPh><ClipWavelength><From>250</From><To>450</To></ClipWavelength></FastDpasSweepSetting><BaselineCorrectionSetting><CreatedByApplicationVersion>1.1.3.0</CreatedByApplicationVersion><From>480</From><To>520</To><IsApplied/></BaselineCorrectionSetting><IncludedResultsSetting><CreatedByApplicationVersion>1.1.3.0</CreatedByApplicationVersion><FastDpasPkaInclusions size="0"/><PhMetricPkaInclusions size="0"/><SolubilityResultIncluded/></IncludedResultsSetting><PhMetricRefinementSettings version="1"><CreatedByApplicationVersion>1.1.3.0</CreatedByApplicationVersion><AlphaLocked/><SlopeLocked/><JhLocked/><JohLocked/><AcidTitrantLocked/><BaseTitrantLocked/><ClipPch><From>3.22916</From><To>9.8562</To></ClipPch><ClipTime><From>2493.84</From><To>4502.65</To></ClipTime><ClipWavelength><From>240</From><To>320</To></ClipWavelength><PointInclusion size="39">111111111111111111111000001111111111111</PointInclusion><SampleLocks version="1"><SolubilityLocked/><SolubilityExcluded/><SampleProportionLocked/><SimpleProportionsLocked size="0"/><WeakProportionsLocked size="0"/><PkasLocked size="1">1</PkasLocked><LogpsLocked size="2">00</LogpsLocked></SampleLocks></PhMetricRefinementSettings><AnalyteConcentrationRangeResult><MinimumConcentration>0.00211882</MinimumConcentration><MaximumConcentration>0.00219409</MaximumConcentration></AnalyteConcentrationRangeResult><PhMetricResult><CreatedByApplicationVersion>1.1.3.0</CreatedByApplicationVersion><Rmsd>0.0391813</Rmsd><MeritFunction>0</MeritFunction><Merit>12.1218</Merit><AverageIonicStrength>0.157149</AverageIonicStrength><AverageTemperature>24.9981</AverageTemperature><MeanPartitionRatio>0.039919</MeanPartitionRatio><Ids size="39">30 31 32 33 34 35 36 37 38 39 40 41 42 43 44 45 46 47 48 49 50 51 52 53 54 55 56 57 58 59 60 61 62 63 64 65 66 67 68</Ids><Pchs size="39">10.3641 10.0048 9.70754 9.44106 9.18253 8.88456 8.5299 8.16223 7.75299 7.47586 7.22885 7.02263 6.81946 6.63468 6.45946 6.29694 6.11085 5.92015 5.71947 5.52032 5.37631 5.46215 5.48349 5.04932 4.75531 4.48813 4.26216 3.99869 3.79089 3.55087 3.34141 3.11692 2.91245 2.70779 2.49865 2.28554 2.08642 1.87855 1.80734</Pchs><ResidualPchs size="39">-0.187528 -0.106142 -0.0253883 0.0299539 0.063867 0.0694257 -0.0142105 -0.13309 -0.0507233 -0.0279661 -0.0127664 -0.00560556 -0.00401485 0.00239751 0.0152572 0.00646631 -0.0115054 -0.00941237 0.0104745 0.021007 -0.026169 -0.300655 -0.411744 -0.271713 -0.193079 -0.112203 -0.0429915 -0.0218896 -0.00631667 0.0282293 0.00464607 0.0290038 0.0242523 0.0218114 0.0235826 0.0280693 0.0181661 0.0201864 0.0219848</ResidualPchs><NaturalPhs size="39">10.2325 9.98868 9.78246 9.57176 9.34519 9.05309 8.61995 8.1418 7.81136 7.55626 7.32454 7.12594 6.92495 6.74712 6.58541 6.41447 6.21104 6.02298 5.8427 5.65452 5.46369 5.21274 5.04323 4.81105 4.64412 4.48628 4.33643 4.09519 3.90338 3.69942 3.46638 3.26802 3.05948 2.8534 2.6476 2.44128 2.23458 2.03303 1.96555</NaturalPhs><Residuals size="39">-0.000188287 -5.68574e-005 -8.51551e-006 6.59955e-006 9.07262e-006 5.77453e-006 -6.97786e-007 -5.98373e-006 -3.99865e-006 -3.83706e-006 -2.92785e-006 -1.95313e-006 -2.0612e-006 1.69605e-006 1.40677e-005 7.29777e-006 -1.53679e-005 -1.3776e-005 1.53146e-005 2.77947e-005 -3.04451e-005 -0.000379407 -0.000528899 -0.000206284 -9.21749e-005 -3.70111e-005 -1.21782e-005 -6.98201e-006 -2.70263e-006 1.91867e-005 4.96632e-006 5.13657e-005 6.84946e-005 9.85261e-005 0.000172316 0.000334943 0.000342835 0.000614795 0.000788868</Residuals><IonicStrengths size="39">0.157204 0.157054 0.156964 0.156905 0.156866 0.156839 0.156822 0.156816 0.156817 0.156823 0.156834 0.15685 0.156874 0.156906 0.156946 0.156999 0.157077 0.157166 0.157262 0.157358 0.157433 0.15746 0.157477 0.15758 0.157626 0.15766 0.157687 0.157729 0.157776 0.157857 0.157981 0.158184 0.158495 0.158993 0.159808 0.161151 0.163209 0.166595 0.168173</IonicStrengths><PointTimes size="39">2494.84 2586.18 2641.61 2709.18 2786.39 2832.03 2877.66 2926.34 2977.98 3026.52 3079.69 3138 3198.96 3252.67 3293.1 3333.53 3390.41 3445.43 3483.77 3521.36 3558.81 3659.7 3745.1 3830.55 3915.93 3984 4037.21 4083.17 4127.73 4165.65 4216.52 4251.97 4287.43 4323.43 4358.95 4394.55 4430.22 4466.03 4501.65</PointTimes><PointPhs size="39">10.4627 10.1046 9.80827 9.54261 9.28487 8.9878 8.63422 8.26766 7.85965 7.58336 7.3371 7.1315 6.92894 6.74472 6.57003 6.408 6.22247 6.03235 5.83227 5.63373 5.49015 5.57573 5.59701 5.16415 4.87104 4.60467 4.3794 4.11676 3.90964 3.67043 3.46173 3.23815 3.03465 2.83116 2.62356 2.4126 2.21634 2.01288 1.94365</PointPhs><BufferIndex size="39">0.000102898 0.000136722 0.000135737 0.000112034 8.18777e-005 5.29965e-005 3.57567e-005 3.92218e-005 7.65629e-005 0.000135952 0.000228537 0.000347796 0.000512785 0.000706718 0.000921122 0.00112734 0.00133388 0.00146081 0.00145767 0.00131615 0.00115372 0.00125398 0.00127696 0.000738639 0.000436943 0.000255025 0.000157359 8.80082e-005 5.5188e-005 3.20135e-005 1.98472e-005 1.18676e-005 7.42218e-006 4.63681e-006 2.86553e-006 1.75411e-006 1.10809e-006 6.85712e-007 5.81621e-007</BufferIndex><SampleResult version="2"><ConcentrationFactor>1.03823</ConcentrationFactor><SampleProportion>1</SampleProportion><MeanConcentration>0.00236338</MeanConcentration><Pchs size="39">10.3641 10.0048 9.70754 9.44106 9.18253 8.88456 8.5299 8.16223 7.75299 7.47586 7.22885 7.02263 6.81946 6.63468 6.45946 6.29694 6.11085 5.92015 5.71947 5.52032 5.37631 5.46215 5.48349 5.04932 4.75531 4.48813 4.26216 3.99869 3.79089 3.55087 3.34141 3.11692 2.91245 2.70779 2.49865 2.28554 2.08642 1.87855 1.80734</Pchs><BoundProtons size="39">-0.920499 -0.975933 -0.996282 -1.00256 -1.00342 -1.00163 -0.997868 -0.993199 -0.987418 -0.97796 -0.963259 -0.943299 -0.912812 -0.874416 -0.828062 -0.763825 -0.667977 -0.566087 -0.463566 -0.359216 -0.263604 -0.156805 -0.104099 -0.0650531 -0.0447248 -0.0314384 -0.023399 -0.0128179 -0.00869395 -0.0138393 -0.00563098 -0.0239464 -0.0304688 -0.0428182 -0.0741267 -0.143946 -0.148122 -0.268 -0.345386</BoundProtons><SampleTheoreticalPlot version="1"><PchScale size="71">1.5 1.65714 1.81429 1.97143 2.12857 2.28571 2.44286 2.6 2.75714 2.91429 3.07143 3.22857 3.38571 3.54286 3.7 3.85714 4.01429 4.17143 4.32857 4.48571 4.64286 4.8 4.95714 5.11429 5.27143 5.42857 5.58571 5.74286 5.9 6.05714 6.21429 6.37143 6.52857 6.68571 6.84286 7 7.15714 7.31429 7.47143 7.62857 7.78571 7.94286 8.1 8.25714 8.41429 8.57143 8.72857 8.88571 9.04286 9.2 9.35714 9.51429 9.67143 9.82857 9.98571 10.1429 10.3 10.4571 10.6143 10.7714 10.9286 11.0857 11.2429 11.4 11.5571 11.7143 11.8714 12.0286 12.1857 12.3429 12.5</PchScale><TheoreticalAqueous size="71">-0.0019018 -0.00272865 -0.00391357 -0.00561017 -0.00803634 -0.0114996 -0.0164306 -0.0234259 -0.0332986 -0.0471313 -0.0663161 -0.0925517 -0.127746 -0.173761 -0.231944 -0.302477 -0.383742 -0.472064 -0.56217 -0.648353 -0.725845 -0.791745 -0.845183 -0.886869 -0.918413 -0.94174 -0.958697 -0.970872 -0.979534 -0.985659 -0.989969 -0.992993 -0.99511 -0.99659 -0.997623 -0.998343 -0.998846 -0.999196 -0.99944 -0.99961 -0.999728 -0.999811 -0.999868 -0.999908 -0.999936 -0.999955 -0.999969 -0.999978 -0.999985 -0.99999 -0.999993 -0.999995 -0.999996 -0.999998 -0.999998 -0.999999 -0.999999 -0.999999 -1 -1 -1 -1 -1 -1 -1 -1 -1 -1 -1 -1 -1</TheoreticalAqueous><TheoreticalPartition size="71">-5.07652e-005 -7.28952e-005 -0.000104671 -0.000150297 -0.000215807 -0.000309861 -0.000444889 -0.00063872 -0.000916922 -0.00131614 -0.00188884 -0.00271007 -0.00388697 -0.00557209 -0.00798192 -0.011422 -0.0163203 -0.0232697 -0.0330788 -0.0468247 -0.0658933 -0.091978 -0.126985 -0.17278 -0.230726 -0.301034 -0.382124 -0.470357 -0.560484 -0.64679 -0.72448 -0.790614 -0.844285 -0.88618 -0.917899 -0.941363 -0.958425 -0.970677 -0.979396 -0.985561 -0.989901 -0.992945 -0.995077 -0.996566 -0.997606 -0.998332 -0.998838 -0.99919 -0.999436 -0.999607 -0.999726 -0.999809 -0.999867 -0.999908 -0.999936 -0.999955 -0.999969 -0.999978 -0.999985 -0.999989 -0.999993 -0.999995 -0.999996 -0.999998 -0.999998 -0.999999 -0.999999 -0.999999 -1 -1 -1</TheoreticalPartition><TheoreticalDosProfile><TheoreticalPhScale size="71">1.5 1.65714 1.81429 1.97143 2.12857 2.28571 2.44286 2.6 2.75714 2.91429 3.07143 3.22857 3.38571 3.54286 3.7 3.85714 4.01429 4.17143 4.32857 4.48571 4.64286 4.8 4.95714 5.11429 5.27143 5.42857 5.58571 5.74286 5.9 6.05714 6.21429 6.37143 6.52857 6.68571 6.84286 7 7.15714 7.31429 7.47143 7.62857 7.78571 7.94286 8.1 8.25714 8.41429 8.57143 8.72857 8.88571 9.04286 9.2 9.35714 9.51429 9.67143 9.82857 9.98571 10.1429 10.3 10.4571 10.6143 10.7714 10.9286 11.0857 11.2429 11.4 11.5571 11.7143 11.8714 12.0286 12.1857 12.3429 12.5</TheoreticalPhScale><TheoreticalDosSpecies sizex="4" sizey="71" order="yx">0.00757165 0.00757148 0.00757124 0.00757089 0.0075704 0.00756968 0.00756866 0.00756719 0.00756509 0.00756206 0.00755773 0.00755151 0.0075426 0.00752984 0.00751159 0.00748554 0.00744845 0.00739583 0.00732156 0.00721747 0.00707308 0.00687557 0.0066105 0.00626373 0.00582496 0.00529259 0.00467858 0.00401047 0.00332803 0.00267452 0.00208624 0.00158548 0.00117908 0.000861851 0.000621673 0.000443999 0.000314804 0.000222031 0.000156011 0.000109329 7.64719e-005 5.34186e-005 3.72804e-005 2.60009e-005 1.81258e-005 1.2632e-005 8.80132e-006 6.13138e-006 4.27093e-006 2.97477e-006 2.07187e-006 1.44297e-006 1.00494e-006 6.99863e-007 4.87396e-007 3.39428e-007 2.3638e-007 1.64616e-007 1.14639e-007 7.98346e-008 5.55968e-008 3.87176e-008 2.69629e-008 1.87769e-008 1.30762e-008 9.10622e-009 6.34155e-009 4.41624e-009 3.07546e-009 2.14174e-009 1.4915e-009 1.44272e-005 2.07164e-005 2.9747e-005 4.27136e-005 6.13311e-005 8.80609e-005 0.000126435 0.000181521 0.000260584 0.000374039 0.000536798 0.000770187 0.00110465 0.00158356 0.00226842 0.00324606 0.00463813 0.00661312 0.00940082 0.0133073 0.0187265 0.0261396 0.0360884 0.0491032 0.0655711 0.0855521 0.108597 0.133673 0.159286 0.183814 0.205893 0.224688 0.239941 0.251847 0.260862 0.26753 0.272379 0.275861 0.278339 0.280091 0.281324 0.282189 0.282795 0.283218 0.283514 0.28372 0.283864 0.283964 0.284034 0.284083 0.284117 0.28414 0.284157 0.284168 0.284176 0.284182 0.284185 0.284188 0.28419 0.284191 0.284192 0.284193 0.284193 0.284194 0.284194 0.284194 0.284194 0.284194 0.284194 0.284194 0.284194 0.992378 0.992356 0.992324 0.992279 0.992214 0.99212 0.991986 0.991794 0.991518 0.991122 0.990553 0.989738 0.98857 0.986898 0.984506 0.981092 0.976231 0.969334 0.9596 0.945958 0.927034 0.901146 0.866405 0.820956 0.763449 0.693674 0.613198 0.525632 0.436188 0.350535 0.273434 0.207801 0.154536 0.112958 0.0814796 0.0581927 0.0412598 0.0291005 0.0204475 0.0143292 0.0100228 0.00700131 0.00488616 0.0034078 0.00237566 0.00165561 0.00115355 0.00080361 0.000559769 0.000389889 0.00027155 0.000189122 0.000131712 9.17275e-005 6.38806e-005 4.44871e-005 3.09812e-005 2.15754e-005 1.50252e-005 1.04635e-005 7.2868e-006 5.07452e-006 3.53389e-006 2.46099e-006 1.71383e-006 1.19351e-006 8.31155e-007 5.78815e-007 4.03085e-007 2.80707e-007 1.95484e-007 3.6338e-005 5.21788e-005 7.49244e-005 0.000107584 0.000154476 0.000221801 0.000318454 0.000457199 0.000656338 0.000942099 0.00135204 0.00193988 0.00278231 0.00398854 0.0057135 0.00817592 0.0116821 0.0166566 0.023678 0.0335174 0.0471668 0.0658384 0.0908966 0.123677 0.165155 0.215482 0.273526 0.336684 0.401197 0.462976 0.518587 0.565926 0.604344 0.634332 0.657037 0.673833 0.686046 0.694816 0.701058 0.70547 0.708577 0.710756 0.712281 0.713348 0.714092 0.714612 0.714974 0.715226 0.715402 0.715524 0.71561 0.715669 0.715711 0.71574 0.71576 0.715774 0.715783 0.71579 0.715795 0.715798 0.7158 0.715802 0.715803 0.715804 0.715804 0.715805 0.715805 0.715805 0.715805 0.715806 0.715806</TheoreticalDosSpecies></TheoreticalDosProfile><LipophilicityProfile><LowGoodPh>-2.14748e+009</LowGoodPh><HighGoodPh>6.22001</HighGoodPh><Profile size="71">3.5155 3.51514 3.51464 3.51391 3.51287 3.51138 3.50925 3.50621 3.50189 3.49575 3.4871 3.47498 3.45817 3.43516 3.40421 3.36347 3.31124 3.24629 3.1682 3.07754 2.97586 2.86553 2.74945 2.63083 2.51298 2.39916 2.29247 2.19561 2.11059 2.03853 1.97954 1.93277 1.89676 1.86969 1.84974 1.83525 1.82486 1.81747 1.81224 1.80856 1.80598 1.80417 1.80291 1.80203 1.80141 1.80099 1.80069 1.80048 1.80033 1.80023 1.80016 1.80011 1.80008 1.80005 1.80004 1.80003 1.80002 1.80001 1.80001 1.80001 1.8 1.8 1.8 1.8 1.8 1.8 1.8 1.8 1.8 1.8 1.8</Profile><PhScale size="71">1.5 1.65714 1.81429 1.97143 2.12857 2.28571 2.44286 2.6 2.75714 2.91429 3.07143 3.22857 3.38571 3.54286 3.7 3.85714 4.01429 4.17143 4.32857 4.48571 4.64286 4.8 4.95714 5.11429 5.27143 5.42857 5.58571 5.74286 5.9 6.05714 6.21429 6.37143 6.52857 6.68571 6.84286 7 7.15714 7.31429 7.47143 7.62857 7.78571 7.94286 8.1 8.25714 8.41429 8.57143 8.72857 8.88571 9.04286 9.2 9.35714 9.51429 9.67143 9.82857 9.98571 10.1429 10.3 10.4571 10.6143 10.7714 10.9286 11.0857 11.2429 11.4 11.5571 11.7143 11.8714 12.0286 12.1857 12.3429 12.5</PhScale></LipophilicityProfile><LogrProfile><MatrixRatioScale size="61">-4 -3.9 -3.8 -3.7 -3.6 -3.5 -3.4 -3.3 -3.2 -3.1 -3 -2.9 -2.8 -2.7 -2.6 -2.5 -2.4 -2.3 -2.2 -2.1 -2 -1.9 -1.8 -1.7 -1.6 -1.5 -1.4 -1.3 -1.2 -1.1 -1 -0.9 -0.8 -0.7 -0.6 -0.5 -0.4 -0.3 -0.2 -0.1 0 0.1 0.2 0.3 0.4 0.5 0.6 0.7 0.8 0.9 1 1.1 1.2 1.3 1.4 1.5 1.6 1.7 1.8 1.9 2</MatrixRatioScale><TheoreticalPkaShifts sizex="61" sizey="1" order="yx">0.120573 0.14681 0.177626 0.213391 0.254367 0.30068 0.352291 0.408992 0.470411 0.536028 0.605203 0.677209 0.751254 0.826507 0.902119 0.977232 1.051 1.1226 1.19124 1.25621 1.31689 1.37279 1.42354 1.46898 1.5091 1.54403 1.57408 1.59961 1.62108 1.63896 1.65374 1.66586 1.67575 1.68377 1.69026 1.69549 1.69968 1.70305 1.70574 1.70789 1.70961 1.71098 1.71207 1.71294 1.71363 1.71418 1.71461 1.71496 1.71524 1.71546 1.71563 1.71577 1.71588 1.71597 1.71604 1.71609 1.71614 1.71617 1.7162 1.71622 1.71624</TheoreticalPkaShifts><PartitionRatio>0.039919</PartitionRatio><ActualPkaShifts size="1">1.5744</ActualPkaShifts></LogrProfile></SampleTheoreticalPlot><Pka>4.22</Pka><Logp>3.51631</Logp><Logp>1.8</Logp></SampleResult><SampleResult version="2"><ConcentrationFactor>1</ConcentrationFactor><SampleProportion>0</SampleProportion><Pchs size="39">10.3641 10.0048 9.70754 9.44106 9.18253 8.88456 8.5299 8.16223 7.75299 7.47586 7.22885 7.02263 6.81946 6.63468 6.45946 6.29694 6.11085 5.92015 5.71947 5.52032 5.37631 5.46215 5.48349 5.04932 4.75531 4.48813 4.26216 3.99869 3.79089 3.55087 3.34141 3.11692 2.91245 2.70779 2.49865 2.28554 2.08642 1.87855 1.80734</Pchs><BoundProtons size="39">-0.98114 -1.34317 -1.37228 -1.2982 -1.20721 -1.11576 -1.03662 -0.98469 -0.966089 -0.941861 -0.911225 -0.872091 -0.811993 -0.755532 -0.723015 -0.607345 -0.40746 -0.307567 -0.328394 -0.300441 -0.0151265 1.39742 2.00652 0.77857 0.342169 0.131748 0.0377501 0.0219489 0.00689426 -0.0815205 -0.0219799 -0.212598 -0.282854 -0.406413 -0.710393 -1.38055 -1.41303 -2.53384 -3.25125</BoundProtons><CarbonateResult/><SampleTheoreticalPlot version="1"><PchScale size="71">1.5 1.65714 1.81429 1.97143 2.12857 2.28571 2.44286 2.6 2.75714 2.91429 3.07143 3.22857 3.38571 3.54286 3.7 3.85714 4.01429 4.17143 4.32857 4.48571 4.64286 4.8 4.95714 5.11429 5.27143 5.42857 5.58571 5.74286 5.9 6.05714 6.21429 6.37143 6.52857 6.68571 6.84286 7 7.15714 7.31429 7.47143 7.62857 7.78571 7.94286 8.1 8.25714 8.41429 8.57143 8.72857 8.88571 9.04286 9.2 9.35714 9.51429 9.67143 9.82857 9.98571 10.1429 10.3 10.4571 10.6143 10.7714 10.9286 11.0857 11.2429 11.4 11.5571 11.7143 11.8714 12.0286 12.1857 12.3429 12.5</PchScale><TheoreticalAqueous size="71">-2.44632e-005 -3.51279e-005 -5.04415e-005 -7.24305e-005 -0.000104004 -0.000149339 -0.000214431 -0.000307886 -0.000442054 -0.00063465 -0.000911081 -0.00130776 -0.00187682 -0.00269284 -0.00386228 -0.00553677 -0.00793145 -0.01135 -0.016218 -0.023125 -0.0328753 -0.0465408 -0.0655023 -0.0914483 -0.126284 -0.171879 -0.229614 -0.299728 -0.380681 -0.468875 -0.559086 -0.645605 -0.723623 -0.790179 -0.84436 -0.886866 -0.91934 -0.94378 -0.962151 -0.976207 -0.987452 -0.997185 -1.00657 -1.01676 -1.02896 -1.04453 -1.06509 -1.09248 -1.1287 -1.17568 -1.23477 -1.30609 -1.38796 -1.4766 -1.5667 -1.65257 -1.72954 -1.79481 -1.84762 -1.88873 -1.91981 -1.94276 -1.95943 -1.9714 -1.97991 -1.98592 -1.99015 -1.99312 -1.9952 -1.99665 -1.99767</TheoreticalAqueous><TheoreticalPartition size="71">-2.17767e-005 -3.12702e-005 -4.49022e-005 -6.44766e-005 -9.25834e-005 -0.000132941 -0.000190887 -0.000274083 -0.000393526 -0.000564992 -0.000811107 -0.00116431 -0.00167105 -0.00239782 -0.00343959 -0.00493172 -0.00706657 -0.0101162 -0.0144627 -0.0206378 -0.0293709 -0.0416425 -0.0587313 -0.0822312 -0.113996 -0.155947 -0.209685 -0.275892 -0.353658 -0.440038 -0.530235 -0.618546 -0.699736 -0.770193 -0.828373 -0.874531 -0.910085 -0.936979 -0.95723 -0.972686 -0.984953 -0.995421 -1.00533 -1.01589 -1.02835 -1.04411 -1.06479 -1.09227 -1.12856 -1.17559 -1.2347 -1.30605 -1.38793 -1.47658 -1.56668 -1.65256 -1.72953 -1.79481 -1.84761 -1.88873 -1.91981 -1.94276 -1.95943 -1.9714 -1.97991 -1.98592 -1.99015 -1.99312 -1.9952 -1.99665 -1.99767</TheoreticalPartition><TheoreticalDosProfile><TheoreticalPhScale size="71">1.5 1.65714 1.81429 1.97143 2.12857 2.28571 2.44286 2.6 2.75714 2.91429 3.07143 3.22857 3.38571 3.54286 3.7 3.85714 4.01429 4.17143 4.32857 4.48571 4.64286 4.8 4.95714 5.11429 5.27143 5.42857 5.58571 5.74286 5.9 6.05714 6.21429 6.37143 6.52857 6.68571 6.84286 7 7.15714 7.31429 7.47143 7.62857 7.78571 7.94286 8.1 8.25714 8.41429 8.57143 8.72857 8.88571 9.04286 9.2 9.35714 9.51429 9.67143 9.82857 9.98571 10.1429 10.3 10.4571 10.6143 10.7714 10.9286 11.0857 11.2429 11.4 11.5571 11.7143 11.8714 12.0286 12.1857 12.3429 12.5</TheoreticalPhScale><TheoreticalDosSpecies sizex="6" sizey="71" order="yx">0.89016 0.890152 0.89014 0.890122 0.890097 0.890061 0.89001 0.889936 0.889829 0.889677 0.889458 0.889143 0.888692 0.888045 0.887118 0.88579 0.883889 0.881174 0.877305 0.871808 0.864034 0.853111 0.837899 0.81698 0.788705 0.751364 0.703532 0.644604 0.575395 0.498527 0.418279 0.339737 0.267573 0.205018 0.153472 0.11274 0.0816078 0.0584124 0.0414572 0.0292356 0.0205147 0.0143367 0.0099827 0.00692554 0.00478484 0.00328916 0.00224627 0.00152083 0.00101792 0.00067116 0.000434119 0.000274241 0.000168492 0.000100362 5.78677e-005 3.23151e-005 1.75198e-005 9.25667e-006 4.78744e-006 2.43439e-006 1.22188e-006 6.07361e-007 2.99761e-007 1.47188e-007 7.20067e-008 3.51354e-008 1.71127e-008 8.32403e-009 4.04535e-009 1.96473e-009 9.53804e-010 2.17767e-005 3.12702e-005 4.49022e-005 6.44766e-005 9.25834e-005 0.000132941 0.000190887 0.000274083 0.000393526 0.000564992 0.000811107 0.00116431 0.00167105 0.00239782 0.00343958 0.00493171 0.00706655 0.0101161 0.0144626 0.0206376 0.0293706 0.0416418 0.0587298 0.0822283 0.11399 0.155936 0.209663 0.275851 0.353582 0.439902 0.530001 0.618153 0.699098 0.769185 0.826816 0.872172 0.906564 0.931784 0.949627 0.961629 0.968956 0.972368 0.972237 0.968546 0.960899 0.948501 0.930159 0.904312 0.869152 0.822906 0.764321 0.693333 0.611693 0.523196 0.433186 0.347365 0.270429 0.205174 0.152375 0.111261 0.0801906 0.0572381 0.0405654 0.0286019 0.0200928 0.0140784 0.00984628 0.00687748 0.00479948 0.00334722 0.00233337 9.31096e-014 1.91989e-013 3.95873e-013 8.16269e-013 1.68309e-012 3.47036e-012 7.15542e-012 1.47532e-011 3.04172e-011 6.2709e-011 1.29273e-010 2.66465e-010 5.49169e-010 1.13155e-009 2.33081e-009 4.79891e-009 9.87405e-009 2.02976e-008 4.16697e-008 8.53839e-008 1.7449e-007 3.55248e-007 7.19455e-007 1.44647e-006 2.87937e-006 5.65613e-006 1.09204e-005 2.06316e-005 3.79745e-005 6.78424e-005 0.000117372 0.000196574 0.000319236 0.000504367 0.000778517 0.00117925 0.00176012 0.00259778 0.00380175 0.00552817 0.00799872 0.0115263 0.0165491 0.0236737 0.033726 0.0478044 0.0673179 0.0939798 0.129704 0.17634 0.235191 0.306358 0.388118 0.476692 0.566749 0.652598 0.729551 0.794816 0.84762 0.888736 0.919808 0.942761 0.959434 0.971398 0.979907 0.985922 0.990154 0.993123 0.995201 0.996653 0.997667 0.109818 0.109817 0.109815 0.109813 0.10981 0.109806 0.109799 0.10979 0.109777 0.109758 0.109731 0.109692 0.109637 0.109557 0.109443 0.109279 0.109044 0.108709 0.108232 0.107554 0.106595 0.105247 0.10337 0.10079 0.0973015 0.0926948 0.0867938 0.079524 0.0709857 0.0615027 0.0516026 0.041913 0.0330101 0.0252928 0.0189336 0.0139086 0.0100678 0.00720626 0.00511452 0.00360676 0.00253087 0.0017687 0.00123155 0.000854394 0.0005903 0.000405779 0.000277119 0.000187622 0.00012558 8.28001e-005 5.35567e-005 3.38327e-005 2.07867e-005 1.23815e-005 7.13906e-006 3.98667e-006 2.1614e-006 1.14198e-006 5.9062e-007 3.00327e-007 1.50742e-007 7.49293e-008 3.69811e-008 1.81583e-008 8.88337e-009 4.33461e-009 2.11117e-009 1.02692e-009 4.99069e-010 2.42386e-010 1.1767e-010 8.69305e-017 1.24828e-016 1.79245e-016 2.57384e-016 3.69584e-016 5.30687e-016 7.62002e-016 1.09411e-015 1.57092e-015 2.25539e-015 3.23786e-015 4.6478e-015 6.67067e-015 9.57186e-015 1.37305e-014 1.96869e-014 2.8209e-014 4.03826e-014 5.77333e-014 8.23833e-014 1.17244e-013 1.6623e-013 2.34444e-013 3.28247e-013 4.55038e-013 6.2248e-013 8.36955e-013 1.10117e-012 1.41146e-012 1.75605e-012 2.11571e-012 2.46761e-012 2.79073e-012 3.07051e-012 3.30057e-012 3.48163e-012 3.61892e-012 3.71959e-012 3.79082e-012 3.83873e-012 3.86798e-012 3.8816e-012 3.88107e-012 3.86634e-012 3.83581e-012 3.78632e-012 3.7131e-012 3.60992e-012 3.46957e-012 3.28496e-012 3.0511e-012 2.76772e-012 2.44182e-012 2.08855e-012 1.72924e-012 1.38665e-012 1.07953e-012 8.19033e-013 6.08265e-013 4.44142e-013 3.20113e-013 2.28489e-013 1.61933e-013 1.14176e-013 8.02084e-014 5.61997e-014 3.93054e-014 2.74542e-014 1.91591e-014 1.33618e-014 9.31458e-015 3.71684e-025 7.66401e-025 1.58029e-024 3.25846e-024 6.71872e-024 1.38533e-023 2.85637e-023 5.88931e-023 1.21422e-022 2.50328e-022 5.16046e-022 1.0637e-021 2.19223e-021 4.51706e-021 9.30438e-021 1.91568e-020 3.94162e-020 8.10261e-020 1.66341e-019 3.40844e-019 6.96549e-019 1.41811e-018 2.87199e-018 5.77416e-018 1.14942e-017 2.25787e-017 4.35932e-017 8.23595e-017 1.5159e-016 2.7082e-016 4.68537e-016 7.84705e-016 1.27436e-015 2.01338e-015 3.10776e-015 4.70743e-015 7.02625e-015 1.03701e-014 1.51762e-014 2.20679e-014 3.19301e-014 4.60119e-014 6.60623e-014 9.45029e-014 1.34631e-013 1.90831e-013 2.68726e-013 3.75158e-013 5.17767e-013 7.03934e-013 9.3886e-013 1.22295e-012 1.54933e-012 1.90291e-012 2.26241e-012 2.60511e-012 2.9123e-012 3.17283e-012 3.38361e-012 3.54775e-012 3.67178e-012 3.76341e-012 3.82997e-012 3.87772e-012 3.91169e-012 3.9357e-012 3.9526e-012 3.96445e-012 3.97274e-012 3.97854e-012 3.98259e-012</TheoreticalDosSpecies></TheoreticalDosProfile><LipophilicityProfile><LowGoodPh>-2.14748e+009</LowGoodPh><HighGoodPh>8.11148</HighGoodPh><Profile size="71">0.490015 0.49001 0.490003 0.489994 0.48998 0.48996 0.489932 0.489891 0.489833 0.489749 0.489629 0.489457 0.489209 0.488854 0.488345 0.487614 0.486567 0.485068 0.482924 0.479864 0.475508 0.469327 0.460604 0.448376 0.431397 0.408122 0.37674 0.335306 0.281968 0.215281 0.134501 0.0397635 -0.0679545 -0.187057 -0.315645 -0.451814 -0.593849 -0.740329 -0.890148 -1.04249 -1.19681 -1.35276 -1.51019 -1.66915 -1.82985 -1.99271 -2.15839 -2.32781 -2.50221 -2.68311 -2.87234 -3.07183 -3.28339 -3.5084 -3.74754 -4.00057 -4.26644 -4.54352 -4.82987 -5.12358 -5.42294 -5.7265 -6.03315 -6.34201 -6.65241 -6.96383 -7.27584 -7.58796 -7.89956 -8.20958 -8.51603</Profile><PhScale size="71">1.5 1.65714 1.81429 1.97143 2.12857 2.28571 2.44286 2.6 2.75714 2.91429 3.07143 3.22857 3.38571 3.54286 3.7 3.85714 4.01429 4.17143 4.32857 4.48571 4.64286 4.8 4.95714 5.11429 5.27143 5.42857 5.58571 5.74286 5.9 6.05714 6.21429 6.37143 6.52857 6.68571 6.84286 7 7.15714 7.31429 7.47143 7.62857 7.78571 7.94286 8.1 8.25714 8.41429 8.57143 8.72857 8.88571 9.04286 9.2 9.35714 9.51429 9.67143 9.82857 9.98571 10.1429 10.3 10.4571 10.6143 10.7714 10.9286 11.0857 11.2429 11.4 11.5571 11.7143 11.8714 12.0286 12.1857 12.3429 12.5</PhScale></LipophilicityProfile><LogrProfile><MatrixRatioScale size="61">-4 -3.9 -3.8 -3.7 -3.6 -3.5 -3.4 -3.3 -3.2 -3.1 -3 -2.9 -2.8 -2.7 -2.6 -2.5 -2.4 -2.3 -2.2 -2.1 -2 -1.9 -1.8 -1.7 -1.6 -1.5 -1.4 -1.3 -1.2 -1.1 -1 -0.9 -0.8 -0.7 -0.6 -0.5 -0.4 -0.3 -0.2 -0.1 0 0.1 0.2 0.3 0.4 0.5 0.6 0.7 0.8 0.9 1 1.1 1.2 1.3 1.4 1.5 1.6 1.7 1.8 1.9 2</MatrixRatioScale><TheoreticalPkaShifts sizex="61" sizey="2" order="yx">9.07696e-005 0 0.000114266 0 0.000143843 0 0.000181072 0 0.000227932 0 0.000286912 0 0.00036114 0 0.000454553 0 0.000572096 0 0.000719986 0 0.000906029 0 0.00114002 0 0.00143425 0 0.0018041 0 0.00226884 0 0.00285253 0 0.00358517 0 0.00450406 0 0.00565545 0 0.00709643 0 0.00889716 0 0.0111433 0 0.0139384 0 0.0174067 0 0.0216951 0 0.0269744 0 0.0334386 0 0.0413025 0 0.050794 0 0.0621429 0 0.0755627 0 0.0912265 0 0.109238 0 0.129601 0 0.152192 0 0.17674 0 0.202831 0 0.229919 0 0.257373 0 0.284527 0 0.310744 0 0.335467 0 0.358267 0 0.378861 0 0.397108 0 0.413003 0 0.42664 0 0.438186 0 0.447853 0 0.455869 0 0.462463 0 0.467851 0 0.47223 0 0.475773 0 0.47863 0 0.480926 0 0.482767 0 0.48424 0 0.485418 0 0.486357 0 0.487107 0</TheoreticalPkaShifts><PartitionRatio>0.039919</PartitionRatio><ActualPkaShifts size="2">0.0335228 0</ActualPkaShifts></LogrProfile></SampleTheoreticalPlot><Pka>6.11148</Pka><Pka>9.869</Pka><Logp>0.490025</Logp><Logp>-10</Logp><Logp>-10</Logp></SampleResult></PhMetricResult><MultisweepSweepLevelPhMetricSettings><CreatedByApplicationVersion>1.1.3.0</CreatedByApplicationVersion><AlphaLocked/><SlopeLocked/><JhLocked/><JohLocked/><AcidTitrantLocked/><BaseTitrantLocked/><CarbonateLocked/><AcidityErrorLocked/><SampleLocks version="1"><SolubilityLocked/><SolubilityExcluded/><ConcentrationLocked/><SampleProportionLocked/><SimpleProportionsLocked size="0"/><WeakProportionsLocked size="0"/><PkasLocked size="1">1</PkasLocked><LogpsLocked size="2">11</LogpsLocked></SampleLocks></MultisweepSweepLevelPhMetricSettings><MultisweepPhMetricLevelResult><CreatedByApplicationVersion>1.1.3.0</CreatedByApplicationVersion><Alpha>0.13007</Alpha><Slope>0.996981</Slope><Jh>0.750504</Jh><Joh>-0.428228</Joh><AcidTitrant>0.993513</AcidTitrant><BaseTitrant>0.999845</BaseTitrant><Carbonate>0.000242639</Carbonate><AcidityError>-0.00041065</AcidityError><SampleValues version="2"><Solubility>1e-016</Solubility><ConcentrationFactor>1.03823</ConcentrationFactor><SampleProportion>1</SampleProportion><Pka>4.22</Pka><Logp>2.9788</Logp><Logp>-5.22395</Logp></SampleValues></MultisweepPhMetricLevelResult><AcidityErrorResult><AcidityError>-0.00041065</AcidityError></AcidityErrorResult><CarbonateResult><CarbonateConcentration>0.000242639</CarbonateConcentration></CarbonateResult><AssayQuality><Quality>Unknown</Quality></AssayQuality></Sweep><Sweep><FirstEventId>69</FirstEventId><LastEventId>110</LastEventId><FastDpasSweepSetting><CreatedByApplicationVersion>1.1.3.0</CreatedByApplicationVersion><NumPkaSource><UsePredictedNumPkas/></NumPkaSource><ClipPh><From>1.44213</From><To>11.1378</To></ClipPh><ClipWavelength><From>250</From><To>450</To></ClipWavelength></FastDpasSweepSetting><BaselineCorrectionSetting><CreatedByApplicationVersion>1.1.3.0</CreatedByApplicationVersion><From>480</From><To>520</To><IsApplied/></BaselineCorrectionSetting><IncludedResultsSetting><CreatedByApplicationVersion>1.1.3.0</CreatedByApplicationVersion><FastDpasPkaInclusions size="0"/><PhMetricPkaInclusions size="0"/><SolubilityResultIncluded/></IncludedResultsSetting><PhMetricRefinementSettings version="1"><CreatedByApplicationVersion>1.1.3.0</CreatedByApplicationVersion><AlphaLocked/><SlopeLocked/><JhLocked/><JohLocked/><AcidTitrantLocked/><BaseTitrantLocked/><ClipPch><From>3.53859</From><To>9.20218</To></ClipPch><ClipTime><From>4591.01</From><To>6591.05</To></ClipTime><ClipWavelength><From>240</From><To>320</To></ClipWavelength><PointInclusion size="42">111111111111111111111111111111111111111111</PointInclusion><SampleLocks version="1"><SolubilityLocked/><SolubilityExcluded/><SampleProportionLocked/><SimpleProportionsLocked size="0"/><WeakProportionsLocked size="0"/><PkasLocked size="1">1</PkasLocked><LogpsLocked size="2">00</LogpsLocked></SampleLocks></PhMetricRefinementSettings><AnalyteConcentrationRangeResult><MinimumConcentration>0.00155813</MinimumConcentration><MaximumConcentration>0.00160193</MaximumConcentration></AnalyteConcentrationRangeResult><PhMetricResult><CreatedByApplicationVersion>1.1.3.0</CreatedByApplicationVersion><Rmsd>0.0779668</Rmsd><MeritFunction>0</MeritFunction><Merit>17.1163</Merit><AverageIonicStrength>0.163487</AverageIonicStrength><AverageTemperature>25.0004</AverageTemperature><MeanPartitionRatio>0.324336</MeanPartitionRatio><Ids size="42">69 70 71 72 73 74 75 76 77 78 79 80 81 82 83 84 85 86 87 88 89 90 91 92 93 94 95 96 97 98 99 100 101 102 103 104 105 106 107 108 109 110</Ids><Pchs size="42">10.5398 10.3193 10.086 9.87235 9.6739 9.52368 9.3109 9.09346 8.8903 8.66894 8.43512 8.22197 8.01921 7.79776 7.58518 7.37594 7.17789 6.97953 6.78692 6.60144 6.41443 6.18894 6.00113 5.76384 5.42251 5.01124 4.74655 4.53904 4.325 4.11556 3.90436 3.68096 3.48594 3.29464 3.10331 2.9127 2.71214 2.49598 2.28384 2.08468 1.87476 1.80577</Pchs><ResidualPchs size="42">-0.15835 -0.175121 -0.164123 -0.160775 -0.115482 -0.0868132 -0.041196 -0.00252991 0.00692527 -0.0100575 -0.0313422 -0.0316502 -0.0182343 0.00193075 0.011773 0.0124296 0.0153406 0.00107327 -0.00538321 -0.00938267 -0.0136424 -0.00786665 0.00105924 0.0484661 0.139174 0.245393 0.169857 0.0572429 -0.0662625 -0.116763 -0.108497 -0.0688424 -0.0548853 -0.0460584 -0.0403371 -0.0349403 -0.0206637 0.00268864 0.0144547 0.00989831 0.01615 0.0194247</ResidualPchs><NaturalPhs size="42">10.4512 10.2148 10.002 9.79476 9.65047 9.53301 9.37052 9.19354 9.0004 8.7628 8.50884 8.29637 8.10718 7.90622 7.70421 7.49625 7.30173 7.0896 6.89114 6.70222 6.51148 6.29245 6.11414 5.92296 5.65946 5.33257 5.02229 4.71332 4.37912 4.12859 3.92565 3.73629 3.55421 3.37153 3.1862 3.00146 2.81542 2.62358 2.42545 2.22447 2.02522 1.96142</NaturalPhs><Residuals size="42">-0.000238727 -0.00018061 -0.000120314 -9.00174e-005 -5.08754e-005 -3.17005e-005 -1.12239e-005 -5.03637e-007 1.06794e-006 -1.31874e-006 -4.30717e-006 -5.49841e-006 -4.3921e-006 6.93733e-007 6.17393e-006 9.11066e-006 1.45933e-005 1.23076e-006 -6.80139e-006 -1.1944e-005 -1.60763e-005 -7.61417e-006 8.08556e-007 2.548e-005 3.92779e-005 3.36465e-005 1.78462e-005 6.09844e-006 -8.84912e-006 -2.23843e-005 -3.2156e-005 -3.34332e-005 -4.14767e-005 -5.39198e-005 -7.32774e-005 -9.84e-005 -9.23294e-005 1.97601e-005 0.000173138 0.000187543 0.000496172 0.000699515</Residuals><IonicStrengths size="42">0.163659 0.163523 0.163395 0.16329 0.1632 0.163143 0.163076 0.163026 0.162997 0.162979 0.162972 0.162976 0.16299 0.163018 0.163062 0.163126 0.163207 0.163311 0.163422 0.163529 0.163627 0.163723 0.163782 0.163831 0.163873 0.163901 0.163916 0.163929 0.163946 0.163969 0.164003 0.16406 0.164141 0.164265 0.164456 0.164752 0.165232 0.166051 0.167372 0.169398 0.172773 0.174278</IonicStrengths><PointTimes size="42">4592.01 4687.76 4723.67 4769.35 4804.73 4840.01 4880.44 4932.73 4985.78 5038.63 5104.04 5160.52 5219.92 5285.87 5351.32 5417.81 5478.07 5544.77 5610.44 5671.34 5731.27 5791.71 5846.96 5889.89 5933.31 5975.25 6016.15 6055.55 6103.7 6151.26 6197.94 6233.84 6269.26 6304.72 6340.19 6375.66 6411.15 6446.69 6482.29 6517.99 6553.9 6590.05</PointTimes><PointPhs size="42">10.6378 10.4181 10.1855 9.97256 9.77473 9.62497 9.41285 9.19607 8.99352 8.77284 8.53972 8.32722 8.12507 7.90429 7.69235 7.48374 7.28629 7.08853 6.8965 6.71158 6.52514 6.30033 6.11308 5.87651 5.53621 5.12619 4.8623 4.65543 4.44205 4.23326 4.02274 3.80007 3.60573 3.41514 3.2246 3.03489 2.83548 2.62091 2.41092 2.21463 2.00918 1.94213</PointPhs><BufferIndex size="42">0.000150814 0.000201362 0.000246444 0.000264456 0.000254485 0.000232717 0.000191236 0.000150135 0.000123399 0.000112644 0.000126657 0.000167114 0.000236729 0.000356786 0.000522835 0.000731942 0.000950543 0.00114612 0.00126283 0.00127225 0.00117742 0.000966354 0.000761003 0.000521739 0.000273506 0.000114672 6.3791e-005 3.99808e-005 2.45989e-005 1.5242e-005 9.39701e-006 5.6282e-006 3.59553e-006 2.31593e-006 1.49121e-006 9.61593e-007 6.05971e-007 3.68487e-007 2.26165e-007 1.42953e-007 8.81883e-008 7.52432e-008</BufferIndex><SampleResult version="2"><ConcentrationFactor>0.860328</ConcentrationFactor><SampleProportion>1</SampleProportion><MeanConcentration>0.00182034</MeanConcentration><Pchs size="42">10.5398 10.3193 10.086 9.87235 9.6739 9.52368 9.3109 9.09346 8.8903 8.66894 8.43512 8.22197 8.01921 7.79776 7.58518 7.37594 7.17789 6.97953 6.78692 6.60144 6.41443 6.18894 6.00113 5.76384 5.42251 5.01124 4.74655 4.53904 4.325 4.11556 3.90436 3.68096 3.48594 3.29464 3.10331 2.9127 2.71214 2.49598 2.28384 2.08468 1.87476 1.80577</Pchs><BoundProtons size="42">-0.86917 -0.900837 -0.933651 -0.949952 -0.970971 -0.981001 -0.991195 -0.995352 -0.993624 -0.987741 -0.978035 -0.965355 -0.948071 -0.920559 -0.87941 -0.818614 -0.74254 -0.637417 -0.525699 -0.416804 -0.314288 -0.217055 -0.156112 -0.11049 -0.0680209 -0.0370525 -0.0199846 -0.00968202 0.00100061 0.0099345 0.0162394 0.0175383 0.0222945 0.0293639 0.0401895 0.0541815 0.0509585 -0.0110094 -0.096356 -0.105 -0.280507 -0.397177</BoundProtons><SampleTheoreticalPlot version="1"><PchScale size="71">1.5 1.65714 1.81429 1.97143 2.12857 2.28571 2.44286 2.6 2.75714 2.91429 3.07143 3.22857 3.38571 3.54286 3.7 3.85714 4.01429 4.17143 4.32857 4.48571 4.64286 4.8 4.95714 5.11429 5.27143 5.42857 5.58571 5.74286 5.9 6.05714 6.21429 6.37143 6.52857 6.68571 6.84286 7 7.15714 7.31429 7.47143 7.62857 7.78571 7.94286 8.1 8.25714 8.41429 8.57143 8.72857 8.88571 9.04286 9.2 9.35714 9.51429 9.67143 9.82857 9.98571 10.1429 10.3 10.4571 10.6143 10.7714 10.9286 11.0857 11.2429 11.4 11.5571 11.7143 11.8714 12.0286 12.1857 12.3429 12.5</PchScale><TheoreticalAqueous size="71">-0.00190164 -0.00272842 -0.00391325 -0.00560971 -0.00803568 -0.0114986 -0.0164293 -0.023424 -0.033296 -0.0471276 -0.0663111 -0.0925448 -0.127737 -0.17375 -0.23193 -0.30246 -0.383722 -0.472043 -0.56215 -0.648335 -0.725829 -0.791732 -0.845173 -0.88686 -0.918407 -0.941736 -0.958694 -0.970869 -0.979533 -0.985657 -0.989968 -0.992993 -0.99511 -0.996589 -0.997622 -0.998343 -0.998845 -0.999196 -0.99944 -0.99961 -0.999728 -0.999811 -0.999868 -0.999908 -0.999936 -0.999955 -0.999969 -0.999978 -0.999985 -0.99999 -0.999993 -0.999995 -0.999996 -0.999998 -0.999998 -0.999999 -0.999999 -0.999999 -1 -1 -1 -1 -1 -1 -1 -1 -1 -1 -1 -1 -1</TheoreticalAqueous><TheoreticalPartition size="71">-5.81214e-006 -8.34599e-006 -1.19845e-005 -1.72092e-005 -2.47115e-005 -3.54844e-005 -5.09534e-005 -7.31655e-005 -0.00010506 -0.000150855 -0.000216607 -0.00031101 -0.000446538 -0.000641087 -0.000920319 -0.00132101 -0.00189583 -0.00272009 -0.00390133 -0.00559264 -0.00801129 -0.0114639 -0.0163798 -0.023354 -0.0331975 -0.0469902 -0.0661215 -0.0922877 -0.127396 -0.17331 -0.231384 -0.301813 -0.382998 -0.47128 -0.561395 -0.647635 -0.725218 -0.791226 -0.844771 -0.886553 -0.918177 -0.941567 -0.958573 -0.970783 -0.979471 -0.985614 -0.989938 -0.992971 -0.995095 -0.996579 -0.997615 -0.998338 -0.998842 -0.999193 -0.999438 -0.999609 -0.999727 -0.99981 -0.999868 -0.999908 -0.999936 -0.999955 -0.999969 -0.999978 -0.999985 -0.999989 -0.999993 -0.999995 -0.999996 -0.999998 -0.999998</TheoreticalPartition><TheoreticalDosProfile><TheoreticalPhScale size="71">1.5 1.65714 1.81429 1.97143 2.12857 2.28571 2.44286 2.6 2.75714 2.91429 3.07143 3.22857 3.38571 3.54286 3.7 3.85714 4.01429 4.17143 4.32857 4.48571 4.64286 4.8 4.95714 5.11429 5.27143 5.42857 5.58571 5.74286 5.9 6.05714 6.21429 6.37143 6.52857 6.68571 6.84286 7 7.15714 7.31429 7.47143 7.62857 7.78571 7.94286 8.1 8.25714 8.41429 8.57143 8.72857 8.88571 9.04286 9.2 9.35714 9.51429 9.67143 9.82857 9.98571 10.1429 10.3 10.4571 10.6143 10.7714 10.9286 11.0857 11.2429 11.4 11.5571 11.7143 11.8714 12.0286 12.1857 12.3429 12.5</TheoreticalPhScale><TheoreticalDosSpecies sizex="4" sizey="71" order="yx">0.000142123 0.000142123 0.000142122 0.000142122 0.000142121 0.000142119 0.000142117 0.000142114 0.000142109 0.000142103 0.000142093 0.00014208 0.000142061 0.000142033 0.000141993 0.000141936 0.000141855 0.000141738 0.00014157 0.000141329 0.000140986 0.000140495 0.000139796 0.000138805 0.000137406 0.000135446 0.000132727 0.000129008 0.000124018 0.000117493 0.000109239 9.92292e-005 8.76909e-005 7.51439e-005 6.23363e-005 5.00795e-005 3.90531e-005 2.96718e-005 2.20618e-005 1.61236e-005 1.1629e-005 8.3047e-006 5.88782e-006 4.15249e-006 2.91766e-006 2.0446e-006 1.4301e-006 9.98969e-007 6.97167e-007 4.86229e-007 3.38961e-007 2.36223e-007 1.64588e-007 1.14659e-007 7.98677e-008 5.56291e-008 3.87446e-008 2.69839e-008 1.87926e-008 1.30876e-008 9.11445e-009 6.3474e-009 4.42037e-009 3.07836e-009 2.14378e-009 1.49293e-009 1.03968e-009 7.24029e-010 5.04213e-010 3.51133e-010 2.44528e-010 2.70782e-007 3.88832e-007 5.58346e-007 8.0176e-007 1.15129e-006 1.65319e-006 2.37388e-006 3.40872e-006 4.89463e-006 7.02819e-006 1.00915e-005 1.44897e-005 2.08038e-005 2.98677e-005 4.28769e-005 6.15449e-005 8.83252e-005 0.000126727 0.000181759 0.000260556 0.000373239 0.000534091 0.000763121 0.00108804 0.00154664 0.00218923 0.00308055 0.0042996 0.00593527 0.00807437 0.01078 0.0140612 0.0178435 0.0219565 0.0261549 0.0301728 0.0337873 0.0368625 0.0393572 0.0413037 0.0427771 0.0438668 0.0446591 0.0452279 0.0456327 0.0459189 0.0461203 0.0462617 0.0463606 0.0464298 0.046478 0.0465117 0.0465352 0.0465516 0.046563 0.0465709 0.0465764 0.0465803 0.046583 0.0465848 0.0465862 0.0465871 0.0465877 0.0465881 0.0465884 0.0465886 0.0465888 0.0465889 0.046589 0.046589 0.0465891 0.999852 0.99985 0.999846 0.999841 0.999833 0.999822 0.999807 0.999785 0.999753 0.999707 0.999641 0.999547 0.999411 0.999217 0.998938 0.998537 0.997962 0.997138 0.995957 0.994266 0.991848 0.988396 0.98348 0.976507 0.966665 0.952874 0.933746 0.907583 0.87248 0.826572 0.768507 0.698087 0.616914 0.528645 0.438542 0.352314 0.274743 0.208744 0.155207 0.113431 0.0818111 0.0584244 0.0414214 0.0292132 0.0205261 0.014384 0.0100609 0.00702785 0.00490464 0.00342067 0.00238462 0.00166185 0.00115789 0.000806637 0.000561877 0.000391357 0.000272572 0.000189834 0.000132208 9.20728e-005 6.4121e-005 4.46546e-005 3.10978e-005 2.16566e-005 1.50817e-005 1.05029e-005 7.31422e-006 5.09362e-006 3.54719e-006 2.47025e-006 1.72028e-006 5.54135e-006 7.95715e-006 1.14261e-005 1.64074e-005 2.35602e-005 3.38312e-005 4.85795e-005 6.97568e-005 0.000100165 0.000143826 0.000206516 0.000296521 0.000425734 0.000611219 0.000877442 0.00125947 0.00180751 0.00259337 0.00371957 0.00533209 0.00763805 0.0109298 0.0156167 0.022266 0.0316508 0.044801 0.063041 0.0879881 0.121461 0.165236 0.220604 0.287752 0.365154 0.449323 0.53524 0.617463 0.691431 0.754363 0.805414 0.845249 0.8754 0.897701 0.913914 0.925555 0.933838 0.939695 0.943817 0.946709 0.948734 0.950149 0.951137 0.951826 0.952307 0.952642 0.952875 0.953038 0.953151 0.95323 0.953285 0.953323 0.95335 0.953368 0.953381 0.95339 0.953396 0.953401 0.953404 0.953406 0.953407 0.953409 0.953409</TheoreticalDosSpecies></TheoreticalDosProfile><LipophilicityProfile><LowGoodPh>-2.14748e+009</LowGoodPh><HighGoodPh>6.22004</HighGoodPh><Profile size="71">4.33545 4.33509 4.33458 4.33384 4.33278 4.33127 4.3291 4.32601 4.32161 4.31537 4.30657 4.29423 4.27711 4.25365 4.22206 4.18039 4.12684 4.06 3.97922 3.88473 3.77763 3.65967 3.53296 3.39968 3.26192 3.12163 2.98066 2.84081 2.70394 2.57205 2.44725 2.33173 2.22754 2.13628 2.05888 1.99534 1.9448 1.90574 1.87629 1.85452 1.83868 1.8273 1.81919 1.81346 1.80941 1.80658 1.80459 1.8032 1.80223 1.80156 1.80108 1.80076 1.80053 1.80037 1.80026 1.80018 1.80012 1.80009 1.80006 1.80004 1.80003 1.80002 1.80001 1.80001 1.80001 1.8 1.8 1.8 1.8 1.8 1.8</Profile><PhScale size="71">1.5 1.65714 1.81429 1.97143 2.12857 2.28571 2.44286 2.6 2.75714 2.91429 3.07143 3.22857 3.38571 3.54286 3.7 3.85714 4.01429 4.17143 4.32857 4.48571 4.64286 4.8 4.95714 5.11429 5.27143 5.42857 5.58571 5.74286 5.9 6.05714 6.21429 6.37143 6.52857 6.68571 6.84286 7 7.15714 7.31429 7.47143 7.62857 7.78571 7.94286 8.1 8.25714 8.41429 8.57143 8.72857 8.88571 9.04286 9.2 9.35714 9.51429 9.67143 9.82857 9.98571 10.1429 10.3 10.4571 10.6143 10.7714 10.9286 11.0857 11.2429 11.4 11.5571 11.7143 11.8714 12.0286 12.1857 12.3429 12.5</PhScale></LipophilicityProfile><LogrProfile><MatrixRatioScale size="61">-4 -3.9 -3.8 -3.7 -3.6 -3.5 -3.4 -3.3 -3.2 -3.1 -3 -2.9 -2.8 -2.7 -2.6 -2.5 -2.4 -2.3 -2.2 -2.1 -2 -1.9 -1.8 -1.7 -1.6 -1.5 -1.4 -1.3 -1.2 -1.1 -1 -0.9 -0.8 -0.7 -0.6 -0.5 -0.4 -0.3 -0.2 -0.1 0 0.1 0.2 0.3 0.4 0.5 0.6 0.7 0.8 0.9 1 1.1 1.2 1.3 1.4 1.5 1.6 1.7 1.8 1.9 2</MatrixRatioScale><TheoreticalPkaShifts sizex="61" sizey="1" order="yx">0.498201 0.568355 0.642842 0.721121 0.802628 0.8868 0.973089 1.06097 1.14995 1.23954 1.32928 1.4187 1.50734 1.5947 1.68028 1.76355 1.84395 1.92092 1.9939 2.06235 2.12583 2.18396 2.23651 2.28338 2.32463 2.36047 2.39124 2.41734 2.43927 2.45752 2.47258 2.48494 2.49501 2.50318 2.50978 2.5151 2.51937 2.52279 2.52553 2.52772 2.52947 2.53086 2.53197 2.53285 2.53355 2.53411 2.53455 2.53491 2.53519 2.53541 2.53559 2.53573 2.53584 2.53593 2.536 2.53606 2.5361 2.53614 2.53617 2.53619 2.53621</TheoreticalPkaShifts><PartitionRatio>0.324336</PartitionRatio><ActualPkaShifts size="1">2.51562</ActualPkaShifts></LogrProfile></SampleTheoreticalPlot><Pka>4.22</Pka><Logp>4.33627</Logp><Logp>1.8</Logp></SampleResult><SampleResult version="2"><ConcentrationFactor>1</ConcentrationFactor><SampleProportion>0</SampleProportion><Pchs size="42">10.5398 10.3193 10.086 9.87235 9.6739 9.52368 9.3109 9.09346 8.8903 8.66894 8.43512 8.22197 8.01921 7.79776 7.58518 7.37594 7.17789 6.97953 6.78692 6.60144 6.41443 6.18894 6.00113 5.76384 5.42251 5.01124 4.74655 4.53904 4.325 4.11556 3.90436 3.68096 3.48594 3.29464 3.10331 2.9127 2.71214 2.49598 2.28384 2.08468 1.87476 1.80577</Pchs><BoundProtons size="42">-1.29955 -1.34318 -1.36102 -1.30699 -1.28014 -1.24371 -1.19333 -1.14212 -1.0954 -1.05177 -1.01713 -0.995025 -0.980378 -0.970674 -0.956111 -0.925641 -0.888239 -0.791683 -0.689931 -0.58269 -0.467363 -0.358995 -0.282604 -0.240587 -0.18002 -0.112661 -0.0606298 -0.02675 0.0113351 0.0442986 0.0677859 0.0718524 0.0902624 0.118124 0.16108 0.216651 0.203383 -0.0436935 -0.381843 -0.413578 -1.09408 -1.54245</BoundProtons><CarbonateResult/><SampleTheoreticalPlot version="1"><PchScale size="71">1.5 1.65714 1.81429 1.97143 2.12857 2.28571 2.44286 2.6 2.75714 2.91429 3.07143 3.22857 3.38571 3.54286 3.7 3.85714 4.01429 4.17143 4.32857 4.48571 4.64286 4.8 4.95714 5.11429 5.27143 5.42857 5.58571 5.74286 5.9 6.05714 6.21429 6.37143 6.52857 6.68571 6.84286 7 7.15714 7.31429 7.47143 7.62857 7.78571 7.94286 8.1 8.25714 8.41429 8.57143 8.72857 8.88571 9.04286 9.2 9.35714 9.51429 9.67143 9.82857 9.98571 10.1429 10.3 10.4571 10.6143 10.7714 10.9286 11.0857 11.2429 11.4 11.5571 11.7143 11.8714 12.0286 12.1857 12.3429 12.5</PchScale><TheoreticalAqueous size="71">-2.46364e-005 -3.53765e-005 -5.07986e-005 -7.29432e-005 -0.00010474 -0.000150396 -0.000215949 -0.000310065 -0.000445182 -0.00063914 -0.000917525 -0.001317 -0.00189008 -0.00271185 -0.00388952 -0.00557575 -0.00798715 -0.0114295 -0.0163309 -0.0232849 -0.0331003 -0.0468548 -0.0659354 -0.0920361 -0.127064 -0.172886 -0.230865 -0.301211 -0.382346 -0.470634 -0.560827 -0.647223 -0.72504 -0.791359 -0.845304 -0.887599 -0.919903 -0.944213 -0.962493 -0.976495 -0.987719 -0.997461 -1.0069 -1.01717 -1.02949 -1.04525 -1.06606 -1.09378 -1.13043 -1.1779 -1.2375 -1.30932 -1.39155 -1.48037 -1.5704 -1.65598 -1.7325 -1.79726 -1.84956 -1.89022 -1.92091 -1.94357 -1.96002 -1.97181 -1.9802 -1.98613 -1.9903 -1.99322 -1.99527 -1.9967 -1.9977</TheoreticalAqueous><TheoreticalPartition size="71">-1.23038e-005 -1.76677e-005 -2.537e-005 -3.64299e-005 -5.23111e-005 -7.51151e-005 -0.000107859 -0.000154874 -0.000222378 -0.000319295 -0.000458432 -0.000658159 -0.000944821 -0.00135617 -0.00194626 -0.00279238 -0.00400488 -0.00574084 -0.00822306 -0.0117658 -0.0168091 -0.0239618 -0.0340528 -0.0481837 -0.0677675 -0.0945211 -0.130361 -0.177135 -0.23614 -0.307465 -0.389372 -0.478072 -0.568237 -0.654199 -0.731314 -0.796851 -0.850111 -0.891959 -0.924155 -0.948783 -0.967905 -0.983405 -0.996979 -1.0102 -1.02461 -1.04184 -1.06369 -1.09213 -1.12928 -1.17711 -1.23697 -1.30896 -1.39132 -1.48022 -1.57031 -1.65593 -1.73247 -1.79724 -1.84955 -1.89021 -1.92091 -1.94357 -1.96002 -1.97181 -1.9802 -1.98613 -1.9903 -1.99322 -1.99527 -1.9967 -1.9977</TheoreticalPartition><TheoreticalDosProfile><TheoreticalPhScale size="71">1.5 1.65714 1.81429 1.97143 2.12857 2.28571 2.44286 2.6 2.75714 2.91429 3.07143 3.22857 3.38571 3.54286 3.7 3.85714 4.01429 4.17143 4.32857 4.48571 4.64286 4.8 4.95714 5.11429 5.27143 5.42857 5.58571 5.74286 5.9 6.05714 6.21429 6.37143 6.52857 6.68571 6.84286 7 7.15714 7.31429 7.47143 7.62857 7.78571 7.94286 8.1 8.25714 8.41429 8.57143 8.72857 8.88571 9.04286 9.2 9.35714 9.51429 9.67143 9.82857 9.98571 10.1429 10.3 10.4571 10.6143 10.7714 10.9286 11.0857 11.2429 11.4 11.5571 11.7143 11.8714 12.0286 12.1857 12.3429 12.5</TheoreticalPhScale><TheoreticalDosSpecies sizex="6" sizey="71" order="yx">0.499404 0.499402 0.499398 0.499392 0.499384 0.499373 0.499357 0.499333 0.499299 0.499251 0.499182 0.499082 0.498939 0.498733 0.498439 0.498016 0.49741 0.496544 0.495304 0.493535 0.491016 0.487444 0.482404 0.475348 0.465568 0.452207 0.43431 0.410954 0.381493 0.345883 0.304998 0.260733 0.215758 0.172914 0.134533 0.102 0.0756896 0.0552103 0.0397386 0.0283118 0.020013 0.0140591 0.00982522 0.00683346 0.00472921 0.00325441 0.00222388 0.001506 0.00100789 0.000664274 0.00042937 0.000270986 0.000166302 9.89303e-005 5.69669e-005 3.17716e-005 1.72054e-005 9.08171e-006 4.69325e-006 2.38502e-006 1.19654e-006 5.94564e-007 2.93371e-007 1.44024e-007 7.04503e-008 3.43728e-008 1.67403e-008 8.1425e-009 3.957e-009 1.92178e-009 9.3294e-010 1.23038e-005 1.76677e-005 2.537e-005 3.64299e-005 5.23111e-005 7.51151e-005 0.000107859 0.000154874 0.000222378 0.000319295 0.000458432 0.000658159 0.00094482 0.00135617 0.00194625 0.00279238 0.00400487 0.00574082 0.00822301 0.0117657 0.0168089 0.0239614 0.0340519 0.048182 0.067764 0.0945142 0.130347 0.177108 0.236088 0.307369 0.389197 0.477763 0.567711 0.653329 0.729918 0.794669 0.846773 0.886939 0.916703 0.937836 0.951949 0.960292 0.963673 0.962435 0.95645 0.945125 0.927407 0.901836 0.866679 0.820229 0.761311 0.689954 0.608014 0.519384 0.429462 0.343941 0.267457 0.202721 0.150434 0.109776 0.0790839 0.0564288 0.0399818 0.0281854 0.0197976 0.0138704 0.00970016 0.00677512 0.0047279 0.00329723 0.00229848 5.34072e-014 1.10124e-013 2.27073e-013 4.68216e-013 9.65439e-013 1.99068e-012 4.10461e-012 8.46326e-012 1.74499e-011 3.5978e-011 7.41759e-011 1.52919e-010 3.15227e-010 6.49725e-010 1.33893e-009 2.75852e-009 5.68111e-009 1.1694e-008 2.40526e-008 4.94189e-008 1.01381e-007 2.07526e-007 4.23491e-007 8.60458e-007 1.73775e-006 3.48039e-006 6.89248e-006 1.34479e-005 2.57415e-005 4.81241e-005 8.75014e-005 0.000154241 0.000263183 0.000434916 0.000697735 0.0010908 0.00166905 0.00251038 0.00372578 0.00547341 0.00797788 0.0115563 0.0166529 0.0238822 0.0340806 0.048359 0.0681399 0.0951483 0.131303 0.178441 0.237829 0.309503 0.391653 0.480418 0.570424 0.655995 0.732509 0.797261 0.849556 0.890219 0.920914 0.94357 0.960018 0.971814 0.980202 0.98613 0.9903 0.993225 0.995272 0.996703 0.997702 0.500583 0.500581 0.500577 0.500571 0.500563 0.500552 0.500535 0.500512 0.500478 0.50043 0.50036 0.50026 0.500116 0.499911 0.499615 0.499192 0.498585 0.497716 0.496473 0.4947 0.492175 0.488595 0.483543 0.47647 0.466667 0.453275 0.435336 0.411924 0.382393 0.3467 0.305718 0.261349 0.216268 0.173322 0.134851 0.10224 0.0758683 0.0553406 0.0398324 0.0283787 0.0200602 0.0140923 0.00984841 0.00684959 0.00474038 0.0032621 0.00222913 0.00150956 0.00101027 0.000665842 0.000430384 0.000271626 0.000166694 9.91638e-005 5.71013e-005 3.18466e-005 1.72461e-005 9.10315e-006 4.70433e-006 2.39065e-006 1.19937e-006 5.95967e-007 2.94064e-007 1.44364e-007 7.06166e-008 3.4454e-008 1.67798e-008 8.16172e-009 3.96634e-009 1.92632e-009 9.35142e-010 3.99058e-016 5.73028e-016 8.2284e-016 1.18155e-015 1.69664e-015 2.43625e-015 3.49825e-015 5.02312e-015 7.21252e-015 1.03559e-014 1.48686e-014 2.13465e-014 3.06439e-014 4.39854e-014 6.3124e-014 9.05669e-014 1.29892e-013 1.86195e-013 2.66702e-013 3.81606e-013 5.45175e-013 7.77155e-013 1.10443e-012 1.56272e-012 2.19783e-012 3.06544e-012 4.22764e-012 5.74425e-012 7.65719e-012 9.96909e-012 1.26231e-011 1.54956e-011 1.84129e-011 2.11898e-011 2.36739e-011 2.5774e-011 2.74639e-011 2.87666e-011 2.9732e-011 3.04174e-011 3.08751e-011 3.11458e-011 3.12554e-011 3.12152e-011 3.10211e-011 3.06538e-011 3.00792e-011 2.92498e-011 2.81095e-011 2.6603e-011 2.46921e-011 2.23777e-011 1.97201e-011 1.68455e-011 1.3929e-011 1.11553e-011 8.67459e-012 6.57497e-012 4.87913e-012 3.56044e-012 2.56498e-012 1.83019e-012 1.29676e-012 9.14154e-013 6.42109e-013 4.49867e-013 3.14611e-013 2.19742e-013 1.53343e-013 1.06941e-013 7.45481e-014 1.73219e-024 3.57173e-024 7.36479e-024 1.51859e-023 3.13127e-023 6.45648e-023 1.33127e-022 2.74494e-022 5.65965e-022 1.1669e-021 2.40579e-021 4.95972e-021 1.02239e-020 2.10729e-020 4.34264e-020 8.94688e-020 1.84259e-019 3.79277e-019 7.80112e-019 1.60283e-018 3.28816e-018 6.73081e-018 1.37353e-017 2.79078e-017 5.63615e-017 1.12882e-016 2.23548e-016 4.36164e-016 8.34889e-016 1.56084e-015 2.83799e-015 5.00261e-015 8.53598e-015 1.41059e-014 2.26301e-014 3.53786e-014 5.41333e-014 8.14206e-014 1.2084e-013 1.77522e-013 2.58751e-013 3.74814e-013 5.40113e-013 7.74585e-013 1.10536e-012 1.56846e-012 2.21002e-012 3.08601e-012 4.25863e-012 5.78748e-012 7.71365e-012 1.00383e-011 1.27027e-011 1.55817e-011 1.85009e-011 2.12763e-011 2.37579e-011 2.58581e-011 2.75542e-011 2.8873e-011 2.98686e-011 3.06034e-011 3.11368e-011 3.15195e-011 3.17915e-011 3.19837e-011 3.2119e-011 3.22139e-011 3.22803e-011 3.23267e-011 3.23591e-011</TheoreticalDosSpecies></TheoreticalDosProfile><LipophilicityProfile><LowGoodPh>-2.14748e+009</LowGoodPh><HighGoodPh>8.10841</HighGoodPh><Profile size="71">0.490018 0.490013 0.490007 0.489997 0.489983 0.489963 0.489935 0.489894 0.489835 0.489751 0.48963 0.489456 0.489207 0.488849 0.488336 0.4876 0.486546 0.485036 0.482878 0.479797 0.47541 0.469188 0.460406 0.448098 0.431013 0.407597 0.376038 0.334389 0.280803 0.213845 0.132789 0.0377859 -0.0701713 -0.189478 -0.318233 -0.454533 -0.596669 -0.743227 -0.893106 -1.0455 -1.19986 -1.35585 -1.51333 -1.67235 -1.83312 -1.99608 -2.16189 -2.33149 -2.50612 -2.68733 -2.87695 -3.07691 -3.289 -3.5146 -3.75432 -4.00792 -4.2743 -4.5518 -4.83849 -5.13247 -5.43203 -5.73575 -6.04251 -6.35144 -6.66189 -6.97335 -7.28537 -7.59749 -7.90907 -8.21902 -8.52531</Profile><PhScale size="71">1.5 1.65714 1.81429 1.97143 2.12857 2.28571 2.44286 2.6 2.75714 2.91429 3.07143 3.22857 3.38571 3.54286 3.7 3.85714 4.01429 4.17143 4.32857 4.48571 4.64286 4.8 4.95714 5.11429 5.27143 5.42857 5.58571 5.74286 5.9 6.05714 6.21429 6.37143 6.52857 6.68571 6.84286 7 7.15714 7.31429 7.47143 7.62857 7.78571 7.94286 8.1 8.25714 8.41429 8.57143 8.72857 8.88571 9.04286 9.2 9.35714 9.51429 9.67143 9.82857 9.98571 10.1429 10.3 10.4571 10.6143 10.7714 10.9286 11.0857 11.2429 11.4 11.5571 11.7143 11.8714 12.0286 12.1857 12.3429 12.5</PhScale></LipophilicityProfile><LogrProfile><MatrixRatioScale size="61">-4 -3.9 -3.8 -3.7 -3.6 -3.5 -3.4 -3.3 -3.2 -3.1 -3 -2.9 -2.8 -2.7 -2.6 -2.5 -2.4 -2.3 -2.2 -2.1 -2 -1.9 -1.8 -1.7 -1.6 -1.5 -1.4 -1.3 -1.2 -1.1 -1 -0.9 -0.8 -0.7 -0.6 -0.5 -0.4 -0.3 -0.2 -0.1 0 0.1 0.2 0.3 0.4 0.5 0.6 0.7 0.8 0.9 1 1.1 1.2 1.3 1.4 1.5 1.6 1.7 1.8 1.9 2</MatrixRatioScale><TheoreticalPkaShifts sizex="61" sizey="2" order="yx">9.07706e-005 0 0.000114267 0 0.000143845 0 0.000181074 0 0.000227935 0 0.000286915 0 0.000361144 0 0.000454558 0 0.000572103 0 0.000719995 0 0.000906039 0 0.00114003 0 0.00143426 0 0.00180412 0 0.00226887 0 0.00285257 0 0.00358521 0 0.00450411 0 0.00565551 0 0.00709651 0 0.00889727 0 0.0111434 0 0.0139385 0 0.0174069 0 0.0216954 0 0.0269747 0 0.033439 0 0.0413029 0 0.0507945 0 0.0621436 0 0.0755635 0 0.0912274 0 0.109239 0 0.129602 0 0.152193 0 0.176742 0 0.202832 0 0.229921 0 0.257375 0 0.28453 0 0.310746 0 0.33547 0 0.35827 0 0.378863 0 0.397111 0 0.413006 0 0.426643 0 0.438189 0 0.447856 0 0.455872 0 0.462466 0 0.467854 0 0.472233 0 0.475777 0 0.478633 0 0.480929 0 0.48277 0 0.484243 0 0.485421 0 0.486361 0 0.48711 0</TheoreticalPkaShifts><PartitionRatio>0.324336</PartitionRatio><ActualPkaShifts size="2">0.179544 0</ActualPkaShifts></LogrProfile></SampleTheoreticalPlot><Pka>6.10841</Pka><Pka>9.86244</Pka><Logp>0.490029</Logp><Logp>-10</Logp><Logp>-10</Logp></SampleResult></PhMetricResult><MultisweepSweepLevelPhMetricSettings><CreatedByApplicationVersion>1.1.3.0</CreatedByApplicationVersion><AlphaLocked/><SlopeLocked/><JhLocked/><JohLocked/><AcidTitrantLocked/><BaseTitrantLocked/><CarbonateLocked/><AcidityErrorLocked/><SampleLocks version="1"><SolubilityLocked/><SolubilityExcluded/><ConcentrationLocked/><SampleProportionLocked/><SimpleProportionsLocked size="0"/><WeakProportionsLocked size="0"/><PkasLocked size="1">1</PkasLocked><LogpsLocked size="2">11</LogpsLocked></SampleLocks></MultisweepSweepLevelPhMetricSettings><MultisweepPhMetricLevelResult><CreatedByApplicationVersion>1.1.3.0</CreatedByApplicationVersion><Alpha>0.13007</Alpha><Slope>0.996981</Slope><Jh>0.750504</Jh><Joh>-0.428228</Joh><AcidTitrant>0.993513</AcidTitrant><BaseTitrant>0.999845</BaseTitrant><Carbonate>0.000453518</Carbonate><AcidityError>-0.000169517</AcidityError><SampleValues version="2"><Solubility>1e-016</Solubility><ConcentrationFactor>0.860328</ConcentrationFactor><SampleProportion>1</SampleProportion><Pka>4.22</Pka><Logp>2.9788</Logp><Logp>-5.22395</Logp></SampleValues></MultisweepPhMetricLevelResult><AcidityErrorResult><AcidityError>-0.000169517</AcidityError></AcidityErrorResult><CarbonateResult><CarbonateConcentration>0.000453518</CarbonateConcentration></CarbonateResult><AssayQuality><Quality>Unknown</Quality></AssayQuality></Sweep></ProcessedData><Signature><SignedInfo><Reference Id="#AssayData1"><DigestMethod Algorithm="http://www.sirius-analytical.com/xmldsig#digMD5"/><DigestValue>neAyQl6No45sZiw6u14kqQ==</DigestValue></Reference></SignedInfo><SignatureMethod Algorithm="http://www.sirius-analytical.com/xmldsig#sigCryptoApi"/><SignatureValue>spxtH9TSycGt/zEUbEhFdp6vTSZ+WR3ECKLLOM1c44doqfVYaX8wA5baDf0yKK0ugJWdUSaFhUMrfrt2h7gvuQ==</SignatureValue></Signature><Signature><SignedInfo><Reference Id="#ProcessedData2"><DigestMethod Algorithm="http://www.sirius-analytical.com/xmldsig#digMD5"/><DigestValue>WzTpdvm4oj4Ad9mRC7wf7g==</DigestValue></Reference></SignedInfo><SignatureMethod Algorithm="http://www.sirius-analytical.com/xmldsig#sigCryptoApi"/><SignatureValue>8vf9w2sJNEOjqkzkQjfvOye522CoqGk45jfqBG/+5nTo67g0bRlGssuWZg0VQY9PKwNvEQBYtj1vgFcFgQR0Sg==</SignatureValue></Signature></DirectControlAssayResultsFile>
```
