## Supplementary material for "Octanol-water partition coefficient measurements for the SAMPL6 Blind Prediction Challenge": SM14_17J-12008_M15_UV-metric psKa.t3r

```
<DirectControlAssayResultsFile><ApplicationVersion>1.1.3.0</ApplicationVersion><Summary><SampleName>M15</SampleName><AssayName>UV-metric psKa</AssayName><StartTime>2017-10-12T13:40:50</StartTime><VisualIdentity><IconMaskBitmap size="32">248 31 224 7 192 3 128 1 128 1 0 0 0 0 0 0 0 0 0 0 0 0 128 1 128 1 192 3 224 7 248 31</IconMaskBitmap><IconColourBitmap size="768">0 0 0 0 0 0 0 0 0 0 0 0 0 0 0 0 0 0 0 0 0 0 0 0 0 0 0 0 0 0 0 0 0 0 0 0 0 0 0 0 0 0 0 0 0 0 0 0 0 0 0 0 0 0 0 0 0 0 0 0 0 0 0 0 128 0 0 255 0 255 255 0 128 128 0 128 128 0 128 0 0 0 0 0 0 0 0 0 0 0 0 0 0 0 0 0 0 0 0 0 0 0 0 0 0 0 128 128 0 128 0 0 255 0 0 255 0 255 255 0 128 128 0 128 0 0 128 0 0 255 0 0 255 0 0 0 0 0 0 0 0 0 0 0 0 0 0 0 0 0 0 255 255 0 128 128 0 128 0 0 128 0 0 255 0 255 255 0 128 128 0 128 128 0 128 0 0 128 0 0 255 0 0 255 0 0 0 0 0 0 0 0 0 0 0 0 0 0 0 255 255 0 128 128 0 128 0 0 255 0 0 255 0 255 255 0 128 128 0 128 0 0 128 0 0 255 0 0 255 0 0 128 0 128 128 0 128 0 0 0 0 0 0 0 0 255 0 255 255 0 128 128 0 128 0 0 128 0 0 255 0 255 255 0 128 128 0 128 128 0 128 0 0 128 0 0 255 0 0 255 0 0 128 0 128 0 0 0 0 0 0 0 255 255 0 255 255 0 128 128 0 128 0 0 255 0 0 255 0 255 255 0 128 128 0 128 0 0 128 0 0 255 0 0 255 0 0 128 0 128 128 0 128 0 0 0 0 0 0 0 0 255 0 255 255 0 128 128 0 128 0 0 128 0 0 255 0 255 255 0 128 128 0 128 128 0 128 0 0 128 0 0 255 0 0 255 0 0 128 0 128 0 0 0 0 0 0 0 255 255 0 255 255 0 128 128 0 128 0 0 255 0 0 255 0 255 255 0 128 128 0 128 0 0 128 0 0 255 0 0 255 0 0 128 0 128 128 0 128 0 0 0 0 0 0 0 0 255 0 255 255 0 128 128 0 128 0 0 128 0 0 255 0 255 255 0 128 128 0 128 128 0 128 0 0 128 0 0 255 0 0 255 0 0 128 0 128 0 0 0 0 0 0 0 255 255 0 255 255 0 128 128 0 128 0 0 255 0 0 255 0 255 255 0 128 128 0 128 0 0 128 0 0 255 0 0 255 0 0 128 0 128 128 0 128 0 0 0 0 0 0 0 0 0 0 255 255 0 128 128 0 128 0 0 128 0 0 255 0 255 255 0 128 128 0 128 128 0 128 0 0 128 0 0 255 0 0 255 0 0 128 0 128 0 0 0 0 0 0 0 0 0 0 255 255 0 128 128 0 128 0 0 255 0 0 255 0 255 255 0 128 128 0 128 0 0 128 0 0 255 0 0 255 0 0 128 0 128 0 0 0 0 0 0 0 0 0 0 0 0 0 0 0 0 128 128 0 128 0 0 128 0 0 255 0 255 255 0 128 128 0 128 128 0 128 0 0 128 0 0 255 0 0 0 0 0 0 0 0 0 0 0 0 0 0 0 0 0 0 0 0 0 0 0 0 0 0 0 255 0 0 255 0 255 255 0 128 128 0 128 0 0 128 0 0 0 0 0 0 0 0 0 0 0 0 0 0 0 0 0 0 0 0 0 0 0 0 0 0 0 0 0 0 0 0 0 0 0 0 0 0 0 0 0 0 0 0 0 0 0 0 0 0 0 0 0 0 0 0 0 0 0 0 0 0 0 0 0</IconColourBitmap></VisualIdentity><AssayQuality><Quality>Unknown</Quality></AssayQuality></Summary><AssayData Id="AssayData1"><AssayId>17J-12008</AssayId><Title>UV-metric psKa</Title><Notes/><StartWell>24</StartWell><ApplicationVersion>1.1.3.0</ApplicationVersion><TrayInfo><Title/><Comments/><SizeX>6</SizeX><SizeY>8</SizeY></TrayInfo><AssayTemplate version="1"><Name>UV-metric psKa</Name><Type>UvPka</Type><Category>pKa</Category><Version>1</Version><RequiredWells>1</RequiredWells><RequiredWellsX>1</RequiredWellsX><RequiredWellsY>1</RequiredWellsY><CollectDpasSpectra/><XWellSetting>SeparateReferenceVial</XWellSetting><YWellSetting/><VisualIdentity><IconMaskBitmap size="32">248 31 224 7 192 3 128 1 128 1 0 0 0 0 0 0 0 0 0 0 0 0 128 1 128 1 192 3 224 7 248 31</IconMaskBitmap><IconColourBitmap size="768">0 0 0 0 0 0 0 0 0 0 0 0 0 0 0 0 0 0 0 0 0 0 0 0 0 0 0 0 0 0 0 0 0 0 0 0 0 0 0 0 0 0 0 0 0 0 0 0 0 0 0 0 0 0 0 0 0 0 0 0 0 0 0 0 128 0 0 255 0 255 255 0 128 128 0 128 128 0 128 0 0 0 0 0 0 0 0 0 0 0 0 0 0 0 0 0 0 0 0 0 0 0 0 0 0 0 128 128 0 128 0 0 255 0 0 255 0 255 255 0 128 128 0 128 0 0 128 0 0 255 0 0 255 0 0 0 0 0 0 0 0 0 0 0 0 0 0 0 0 0 0 255 255 0 128 128 0 128 0 0 128 0 0 255 0 255 255 0 128 128 0 128 128 0 128 0 0 128 0 0 255 0 0 255 0 0 0 0 0 0 0 0 0 0 0 0 0 0 0 255 255 0 128 128 0 128 0 0 255 0 0 255 0 255 255 0 128 128 0 128 0 0 128 0 0 255 0 0 255 0 0 128 0 128 128 0 128 0 0 0 0 0 0 0 0 255 0 255 255 0 128 128 0 128 0 0 128 0 0 255 0 255 255 0 128 128 0 128 128 0 128 0 0 128 0 0 255 0 0 255 0 0 128 0 128 0 0 0 0 0 0 0 255 255 0 255 255 0 128 128 0 128 0 0 255 0 0 255 0 255 255 0 128 128 0 128 0 0 128 0 0 255 0 0 255 0 0 128 0 128 128 0 128 0 0 0 0 0 0 0 0 255 0 255 255 0 128 128 0 128 0 0 128 0 0 255 0 255 255 0 128 128 0 128 128 0 128 0 0 128 0 0 255 0 0 255 0 0 128 0 128 0 0 0 0 0 0 0 255 255 0 255 255 0 128 128 0 128 0 0 255 0 0 255 0 255 255 0 128 128 0 128 0 0 128 0 0 255 0 0 255 0 0 128 0 128 128 0 128 0 0 0 0 0 0 0 0 255 0 255 255 0 128 128 0 128 0 0 128 0 0 255 0 255 255 0 128 128 0 128 128 0 128 0 0 128 0 0 255 0 0 255 0 0 128 0 128 0 0 0 0 0 0 0 255 255 0 255 255 0 128 128 0 128 0 0 255 0 0 255 0 255 255 0 128 128 0 128 0 0 128 0 0 255 0 0 255 0 0 128 0 128 128 0 128 0 0 0 0 0 0 0 0 0 0 255 255 0 128 128 0 128 0 0 128 0 0 255 0 255 255 0 128 128 0 128 128 0 128 0 0 128 0 0 255 0 0 255 0 0 128 0 128 0 0 0 0 0 0 0 0 0 0 255 255 0 128 128 0 128 0 0 255 0 0 255 0 255 255 0 128 128 0 128 0 0 128 0 0 255 0 0 255 0 0 128 0 128 0 0 0 0 0 0 0 0 0 0 0 0 0 0 0 0 128 128 0 128 0 0 128 0 0 255 0 255 255 0 128 128 0 128 128 0 128 0 0 128 0 0 255 0 0 0 0 0 0 0 0 0 0 0 0 0 0 0 0 0 0 0 0 0 0 0 0 0 0 0 255 0 0 255 0 255 255 0 128 128 0 128 0 0 128 0 0 0 0 0 0 0 0 0 0 0 0 0 0 0 0 0 0 0 0 0 0 0 0 0 0 0 0 0 0 0 0 0 0 0 0 0 0 0 0 0 0 0 0 0 0 0 0 0 0 0 0 0 0 0 0 0 0 0 0 0 0 0 0 0</IconColourBitmap></VisualIdentity><Settings><AnalystSettings section="true"><DisplayName>General Settings</DisplayName></AnalystSettings><AnalystName correctable="true"><DisplayName>Analyst name</DisplayName><Value dt="string">Dorothy Levorse</Value><Format>%s</Format></AnalystName><SeparateReferenceVial><DisplayName>Separate reference vial</DisplayName><Value dt="string">Yes</Value><OptionalValues><Value dt="string">No</Value><Value dt="string">Yes</Value></OptionalValues><Format>%s</Format></SeparateReferenceVial><GeneralSettings section="true"><DisplayName>Standard Experiment Settings</DisplayName></GeneralSettings><NumberOfSweeps><DisplayName>Number of titrations</DisplayName><Value dt="integer">3</Value><MinValue dt="integer">1</MinValue><MaxValue dt="integer">3</MaxValue><Format>%1d</Format></NumberOfSweeps><MinimumPh><DisplayName>Minimum pH</DisplayName><Value dt="double">2</Value><MinValue dt="double">0</MinValue><MaxValue dt="double">16</MaxValue><Format>%.3f</Format><ValidityCondition><Or><Equal><Setting>Direction1</Setting><Value>High to low pH</Value></Equal><Equal><Setting>PhAdjust</Setting><Value>Yes</Value></Equal><GreaterThan><Setting>NumberOfSweeps</Setting><Value>1</Value></GreaterThan></Or></ValidityCondition></MinimumPh><MaximumPh><DisplayName>Maximum pH</DisplayName><Value dt="double">12</Value><MinValue dt="double">0</MinValue><MaxValue dt="double">16</MaxValue><Format>%.3f</Format><ValidityCondition><Or><Equal><Setting>Direction1</Setting><Value>Low to high pH</Value></Equal><Equal><Setting>PhAdjust</Setting><Value>Yes</Value></Equal><GreaterThan><Setting>NumberOfSweeps</Setting><Value>1</Value></GreaterThan></Or></ValidityCondition></MaximumPh><PhStep advanced="true"><DisplayName>pH step between points of</DisplayName><Value dt="double">0.2</Value><MinValue dt="double">0.01</MinValue><MaxValue dt="double">2</MaxValue><Format>%.3f</Format></PhStep><MinTitrantAddition advanced="true"><DisplayName>Minimum titrant addition</DisplayName><Value dt="double">2e-005</Value><MinValue dt="double">0</MinValue><MaxValue dt="double">5</MaxValue><Units> mL</Units><Format>%.5f</Format></MinTitrantAddition><MaxTitrantAddition advanced="true"><DisplayName>Maximum titrant addition</DisplayName><Value dt="double">0.1</Value><MinValue dt="double">0</MinValue><MaxValue dt="double">5</MaxValue><Units> mL</Units><Format>%.5f</Format></MaxTitrantAddition><ArgonFlowRate advanced="true"><DisplayName>Argon flow rate</DisplayName><Value dt="integer">100</Value><MinValue dt="integer">0</MinValue><MaxValue dt="integer">100</MaxValue><Units>%</Units><Format>%1d</Format><ValidityCondition><NotEqual><Setting>CosolventUsed</Setting><Value>Yes</Value></NotEqual></ValidityCondition></ArgonFlowRate><CosolventArgonFlowRate advanced="true"><DisplayName>Argon flow rate</DisplayName><Value dt="integer">100</Value><MinValue dt="integer">0</MinValue><MaxValue dt="integer">100</MaxValue><Units>%</Units><Format>%1d</Format><ValidityCondition><Equal><Setting>CosolventUsed</Setting><Value>Yes</Value></Equal></ValidityCondition></CosolventArgonFlowRate><StartWithChargeBalanceAdjust advanced="true"><DisplayName>Start titration using</DisplayName><Value dt="string">Cautious pH adjust</Value><OptionalValues><Value dt="string">Charge Balance Adjust</Value><Value dt="string">Cautious pH adjust</Value></OptionalValues><Format>%s</Format></StartWithChargeBalanceAdjust><General section="true" advanced="true"><DisplayName>Advanced General Settings</DisplayName></General><TurbidityDetectionMethod advanced="true"><DisplayName>Detect turbidity using</DisplayName><Value dt="string">Spectrometer</Value><OptionalValues><Value dt="string">None</Value><Value dt="string">Turbidity sensor</Value><Value dt="string">Spectrometer</Value></OptionalValues><Format>%s</Format></TurbidityDetectionMethod><TurbidityIntensityThreshold advanced="true"><DisplayName>Turbidity intensity threshold</DisplayName><Value dt="double">50</Value><MinValue dt="double">0</MinValue><MaxValue dt="double">100</MaxValue><Units>%</Units><Format>%.2f</Format><ValidityCondition><Equal><Setting>TurbidityDetectionMethod</Setting><Value>Turbidity sensor</Value></Equal></ValidityCondition></TurbidityIntensityThreshold><TurbidityMode advanced="true"><DisplayName>After turbidity measurement, leave probes</DisplayName><Value dt="string">Lowered</Value><OptionalValues><Value dt="string">Lowered</Value><Value dt="string">Raised</Value></OptionalValues><Format>%s</Format><ValidityCondition><Or><Equal><Setting>TurbidityDetectionMethod</Setting><Value>Turbidity sensor</Value></Equal><Equal><Setting>CollectTurbiditySensorData</Setting><Value>Yes</Value></Equal></Or></ValidityCondition></TurbidityMode><PrecipitationWavelength advanced="true"><DisplayName>Monitor at a wavelength of</DisplayName><Value dt="double">500</Value><MinValue dt="double">0</MinValue><MaxValue dt="double">1500</MaxValue><Units> nm</Units><Format>%.1f</Format><ValidityCondition><Equal><Setting>TurbidityDetectionMethod</Setting><Value>Spectrometer</Value></Equal></ValidityCondition></PrecipitationWavelength><PrecipitationLevel advanced="true"><DisplayName>Absorbance threshold of</DisplayName><Value dt="double">0.1</Value><MinValue dt="double">0</MinValue><MaxValue dt="double">1</MaxValue><Format>%.3f</Format><ValidityCondition><Equal><Setting>TurbidityDetectionMethod</Setting><Value>Spectrometer</Value></Equal></ValidityCondition></PrecipitationLevel><CollectTurbiditySensorData advanced="true"><DisplayName>Collect turbidity sensor data</DisplayName><Value dt="string">No</Value><OptionalValues><Value dt="string">No</Value><Value dt="string">Yes</Value></OptionalValues><Format>%s</Format><ValidityCondition><NotEqual><Setting>TurbidityDetectionMethod</Setting><Value>Turbidity sensor</Value></NotEqual></ValidityCondition></CollectTurbiditySensorData><CollectSpectra advanced="true"><DisplayName>Collect UV spectra</DisplayName><Value dt="string">Yes</Value><OptionalValues><Value dt="string">No</Value><Value dt="string">Yes</Value></OptionalValues><Format>%s</Format><ValidityCondition><NotEqual><Setting>TurbidityDetectionMethod</Setting><Value>Spectrometer</Value></NotEqual></ValidityCondition></CollectSpectra><TitrantStirPeriodAqueous advanced="true"><DisplayName>Stir after titrant addition for</DisplayName><Value dt="integer">5</Value><MinValue dt="integer">0</MinValue><MaxValue dt="integer">600</MaxValue><Units> seconds</Units><Format>%1d</Format><ValidityCondition><Equal><Setting>CosolventUsed</Setting><Value>No</Value></Equal></ValidityCondition></TitrantStirPeriodAqueous><TitrantStirPeriodCosolvent advanced="true"><DisplayName>Stir after titrant addition for</DisplayName><Value dt="integer">5</Value><MinValue dt="integer">0</MinValue><MaxValue dt="integer">600</MaxValue><Units> seconds</Units><Format>%1d</Format><ValidityCondition><Equal><Setting>CosolventUsed</Setting><Value>Yes</Value></Equal></ValidityCondition></TitrantStirPeriodCosolvent><TitrantStirSpeed advanced="true"><DisplayName>For titrant addition, stir at</DisplayName><Value dt="integer">15</Value><MinValue dt="integer">-100</MinValue><MaxValue dt="integer">100</MaxValue><Units>%</Units><Format>%1d</Format></TitrantStirSpeed><TitrantPreDoseHeader section="true" advanced="true"><DisplayName>Titrant Pre-Dose</DisplayName></TitrantPreDoseHeader><TitrantPreDose advanced="true"><DisplayName>Titrant pre-dose</DisplayName><Value dt="string">None</Value><OptionalValues><Value dt="string">None</Value><Value dt="string">Acid Titrant</Value><Value dt="string">Base Titrant</Value></OptionalValues><Format>%s</Format></TitrantPreDose><TitrantPreDoseAcid advanced="true"><DisplayName>Acid titrant volume</DisplayName><Value dt="double">0</Value><MinValue dt="double">0</MinValue><MaxValue dt="double">500</MaxValue><Units> mL</Units><Format>%.5f</Format><ValidityCondition><Equal><Setting>TitrantPreDose</Setting><Value>Acid Titrant</Value></Equal></ValidityCondition></TitrantPreDoseAcid><TitrantPreDoseBase advanced="true"><DisplayName>Base titrant volume</DisplayName><Value dt="double">0</Value><MinValue dt="double">0</MinValue><MaxValue dt="double">500</MaxValue><Units> mL</Units><Format>%.5f</Format><ValidityCondition><Equal><Setting>TitrantPreDose</Setting><Value>Base Titrant</Value></Equal></ValidityCondition></TitrantPreDoseBase><TitrantPreDoseDelay advanced="true"><DisplayName>Allow to stand for</DisplayName><Value dt="integer">0</Value><MinValue dt="integer">0</MinValue><MaxValue dt="integer">600</MaxValue><Units> seconds</Units><Format>%1d</Format><ValidityCondition><NotEqual><Setting>TitrantPreDose</Setting><Value>None</Value></NotEqual></ValidityCondition></TitrantPreDoseDelay><Medium section="true"><DisplayName>Assay Medium</DisplayName></Medium><CosolventUsed correctable="true"><DisplayName>Cosolvent in use</DisplayName><Value dt="string">Yes</Value><OptionalValues><Value dt="string">No</Value><Value dt="string">Yes</Value></OptionalValues><Format>%s</Format></CosolventUsed><CosolventType correctable="true"><DisplayName>Cosolvent type</DisplayName><SpecialOptions>Cosolvents</SpecialOptions><Value dt="string">Methanol</Value><Format>%s</Format><ValidityCondition><Equal><Setting>CosolventUsed</Setting><Value>Yes</Value></Equal></ValidityCondition><OptionalValueOverride/></CosolventType><CosolventVolume correctable="true"><DisplayName>Cosolvent volume</DisplayName><Value dt="double">1.15</Value><MinValue dt="double">0</MinValue><MaxValue dt="double">500</MaxValue><Units> mL</Units><Format>%.2f</Format><ValidityCondition><Equal><Setting>CosolventUsed</Setting><Value>Yes</Value></Equal></ValidityCondition></CosolventVolume><ManualCosolvent advanced="true"><DisplayName>Cosolvent added</DisplayName><Value dt="string">Automatic</Value><OptionalValues><Value dt="string">Automatic</Value><Value dt="string">Manual</Value><Value dt="string">Manual in advance</Value></OptionalValues><Format>%s</Format><ValidityCondition><Equal><Setting>CosolventUsed</Setting><Value>Yes</Value></Equal></ValidityCondition></ManualCosolvent><CosolventPercent1><DisplayName>Cosolvent ratio wanted</DisplayName><Value dt="double">50</Value><MinValue dt="double">0</MinValue><MaxValue dt="double">100</MaxValue><Units>%</Units><Format>%.2f</Format><ValidityCondition><Equal><Setting>CosolventVolume</Setting><Value>-1.0</Value></Equal></ValidityCondition></CosolventPercent1><CosolventSaltType advanced="true"><DisplayName>Salt used in cosolvent</DisplayName><SpecialOptions>Salts</SpecialOptions><Value dt="string">KCl</Value><Format>%s</Format><ValidityCondition><And><Equal><Setting>CosolventUsed</Setting><Value>Yes</Value></Equal><NotEqual><Setting>ManualCosolvent</Setting><Value>Automatic</Value></NotEqual></And></ValidityCondition><OptionalValueOverride/></CosolventSaltType><CosolventSaltConcentration advanced="true"><DisplayName>Concentration of ISA cosolvent</DisplayName><Value dt="double">0.15</Value><MinValue dt="double">0</MinValue><MaxValue dt="double">25</MaxValue><Units> M</Units><Format>%.2f</Format><ValidityCondition><And><Equal><Setting>CosolventUsed</Setting><Value>Yes</Value></Equal><NotEqual><Setting>ManualCosolvent</Setting><Value>Automatic</Value></NotEqual><NotEqual><Setting>CosolventSaltType</Setting><Value>None</Value></NotEqual></And></ValidityCondition></CosolventSaltConcentration><WaterVolume correctable="true"><DisplayName>ISA water volume</DisplayName><Value dt="double">0.35</Value><MinValue dt="double">0</MinValue><MaxValue dt="double">500</MaxValue><Units> mL</Units><Format>%.2f</Format></WaterVolume><ManualWater correctable="true" advanced="true"><DisplayName>Water added</DisplayName><Value dt="string">Automatic</Value><OptionalValues><Value dt="string">Automatic</Value><Value dt="string">Manual</Value><Value dt="string">Manual in advance</Value></OptionalValues><Format>%s</Format><ValidityCondition><NotEqual><Setting>WaterVolume</Setting><Value>0</Value></NotEqual></ValidityCondition></ManualWater><ManualWaterSalt correctable="true" advanced="true"><DisplayName>Salt used in ISA water</DisplayName><SpecialOptions>Salts</SpecialOptions><Value dt="string">KCl</Value><Format>%s</Format><ValidityCondition><NotEqual><Setting>ManualWater</Setting><Value>Automatic</Value></NotEqual></ValidityCondition><OptionalValueOverride/></ManualWaterSalt><ManualWaterConcentration correctable="true" advanced="true"><DisplayName>Concentration of ISA water</DisplayName><Value dt="double">0.15</Value><MinValue dt="double">0</MinValue><MaxValue dt="double">25</MaxValue><Units> M</Units><Format>%.2f</Format><ValidityCondition><And><NotEqual><Setting>ManualWater</Setting><Value>Automatic</Value></NotEqual><NotEqual><Setting>ManualWaterSalt</Setting><Value>None</Value></NotEqual></And></ValidityCondition></ManualWaterConcentration><WaterAdditionStir advanced="true"><DisplayName>After water addition, stir for</DisplayName><Value dt="integer">5</Value><MinValue dt="integer">0</MinValue><MaxValue dt="integer">600</MaxValue><Units> seconds</Units><Format>%1d</Format><ValidityCondition><Or><NotEqual><Setting>Sonicate</Setting><Value>Yes</Value></NotEqual><NotEqual><Setting>SonicatePhAdjust</Setting><Value>No</Value></NotEqual></Or></ValidityCondition></WaterAdditionStir><WaterAdditionStirSpeed advanced="true"><DisplayName>At a speed of</DisplayName><Value dt="integer">15</Value><MinValue dt="integer">-100</MinValue><MaxValue dt="integer">100</MaxValue><Units>%</Units><Format>%1d</Format><ValidityCondition><And><Or><NotEqual><Setting>Sonicate</Setting><Value>Yes</Value></NotEqual><NotEqual><Setting>SonicatePhAdjust</Setting><Value>No</Value></NotEqual></Or><NotEqual><Setting>WaterAdditionStir</Setting><Value>0</Value></NotEqual></And></ValidityCondition></WaterAdditionStirSpeed><BufferUsed correctable="true"><DisplayName>Buffer in use</DisplayName><Value dt="string">Yes</Value><OptionalValues><Value dt="string">No</Value><Value dt="string">Yes</Value></OptionalValues><Format>%s</Format></BufferUsed><BufferType correctable="true"><DisplayName>Buffer type</DisplayName><SpecialOptions>Buffers</SpecialOptions><Value dt="string">Phosphate Buffer</Value><Format>%s</Format><ValidityCondition><Equal><Setting>BufferUsed</Setting><Value>Yes</Value></Equal></ValidityCondition><OptionalValueOverride/></BufferType><BufferVolume correctable="true"><DisplayName>Volume of buffer introduced</DisplayName><Value dt="double">0.025</Value><MinValue dt="double">0</MinValue><MaxValue dt="double">5</MaxValue><Units> mL</Units><Format>%f</Format><ValidityCondition><Equal><Setting>BufferUsed</Setting><Value>Yes</Value></Equal></ValidityCondition></BufferVolume><ManualBuffer><DisplayName>Add buffer manually</DisplayName><Value dt="string">Manual</Value><OptionalValues><Value dt="string">Automatic</Value><Value dt="string">Manual</Value><Value dt="string">Manual in advance</Value></OptionalValues><Format>%s</Format><ValidityCondition><Equal><Setting>BufferUsed</Setting><Value>Yes</Value></Equal></ValidityCondition></ManualBuffer><MediumAdditionStir advanced="true"><DisplayName>After medium addition, stir for</DisplayName><Value dt="integer">5</Value><MinValue dt="integer">0</MinValue><MaxValue dt="integer">600</MaxValue><Units> seconds</Units><Format>%1d</Format></MediumAdditionStir><SonicationTitle section="true" advanced="true"><DisplayName>Sample Sonication</DisplayName></SonicationTitle><Sonicate advanced="true"><DisplayName>Sonicate</DisplayName><Value dt="string">No</Value><OptionalValues><Value dt="string">No</Value><Value dt="string">Yes</Value></OptionalValues><Format>%s</Format></Sonicate><SonicatePhAdjust advanced="true"><DisplayName>Adjust pH for sonication</DisplayName><Value dt="string">No</Value><OptionalValues><Value dt="string">No</Value><Value dt="string">To start pH</Value><Value dt="string">To specific pH</Value></OptionalValues><Format>%s</Format><ValidityCondition><Equal><Setting>Sonicate</Setting><Value>Yes</Value></Equal></ValidityCondition></SonicatePhAdjust><SonicatePh advanced="true"><DisplayName>Sonication pH</DisplayName><Value dt="double">2</Value><MinValue dt="double">0</MinValue><MaxValue dt="double">16</MaxValue><Format>%.3f</Format><ValidityCondition><And><Equal><Setting>Sonicate</Setting><Value>Yes</Value></Equal><Equal><Setting>SonicatePhAdjust</Setting><Value>To specific pH</Value></Equal></And></ValidityCondition></SonicatePh><SonicateTime advanced="true"><DisplayName>Sonicate for</DisplayName><Value dt="integer">300</Value><MinValue dt="integer">0</MinValue><MaxValue dt="integer">600</MaxValue><Units> seconds</Units><Format>%1d</Format><ValidityCondition><Equal><Setting>Sonicate</Setting><Value>Yes</Value></Equal></ValidityCondition></SonicateTime><AfterSonicationStirTime advanced="true"><DisplayName>After sonication stir for</DisplayName><Value dt="integer">5</Value><MinValue dt="integer">0</MinValue><MaxValue dt="integer">600</MaxValue><Units> seconds</Units><Format>%1d</Format><ValidityCondition><Equal><Setting>Sonicate</Setting><Value>Yes</Value></Equal></ValidityCondition></AfterSonicationStirTime><Dissolution section="true" advanced="true"><DisplayName>Sample Dissolution</DisplayName></Dissolution><DoDissolution advanced="true"><DisplayName>Perform a dissolution stage</DisplayName><Value dt="string">No</Value><OptionalValues><Value dt="string">No</Value><Value dt="string">Yes</Value></OptionalValues><Format>%s</Format></DoDissolution><DissolutionPhAdjust advanced="true"><DisplayName>Adjust and hold pH for dissolution</DisplayName><Value dt="string">To start pH</Value><OptionalValues><Value dt="string">No</Value><Value dt="string">To start pH</Value><Value dt="string">To specific pH</Value></OptionalValues><Format>%s</Format><ValidityCondition><Equal><Setting>DoDissolution</Setting><Value>Yes</Value></Equal></ValidityCondition></DissolutionPhAdjust><DissolutionPh advanced="true"><DisplayName>Dissolution pH</DisplayName><Value dt="double">2</Value><MinValue dt="double">0</MinValue><MaxValue dt="double">16</MaxValue><Format>%.3f</Format><ValidityCondition><And><Equal><Setting>DoDissolution</Setting><Value>Yes</Value></Equal><Equal><Setting>DissolutionPhAdjust</Setting><Value>To specific pH</Value></Equal></And></ValidityCondition></DissolutionPh><SampleDissolveTime advanced="true"><DisplayName>Stir to dissolve for</DisplayName><Value dt="integer">60</Value><MinValue dt="integer">0</MinValue><MaxValue dt="integer">600</MaxValue><Units> seconds</Units><Format>%1d</Format><ValidityCondition><Equal><Setting>DoDissolution</Setting><Value>Yes</Value></Equal></ValidityCondition></SampleDissolveTime><SampleDissolveStirSpeed advanced="true"><DisplayName>For dissolution, stir at</DisplayName><Value dt="integer">-20</Value><MinValue dt="integer">-100</MinValue><MaxValue dt="integer">100</MaxValue><Units>%</Units><Format>%1d</Format><ValidityCondition><And><Or><Equal><Setting>DissolutionPhAdjust</Setting><Value>To specific pH</Value></Equal><GreaterThan><Setting>SampleDissolveTime</Setting><Value>0</Value></GreaterThan></Or><Equal><Setting>DoDissolution</Setting><Value>Yes</Value></Equal></And></ValidityCondition></SampleDissolveStirSpeed><CO2Purge section="true" advanced="true"><DisplayName>Carbonate purge</DisplayName></CO2Purge><CarbonatePurge advanced="true"><DisplayName>Perform a carbonate purge</DisplayName><Value dt="string">No</Value><OptionalValues><Value dt="string">No</Value><Value dt="string">Yes</Value></OptionalValues><Format>%s</Format></CarbonatePurge><CarbonatePurgePh advanced="true"><DisplayName>Purge pH</DisplayName><Value dt="double">3</Value><MinValue dt="double">0</MinValue><MaxValue dt="double">14</MaxValue><Format>%.1f</Format><ValidityCondition><Equal><Setting>CarbonatePurge</Setting><Value>Yes</Value></Equal></ValidityCondition></CarbonatePurgePh><CarbonatePurgeStirSpeed advanced="true"><DisplayName>For purge, stir at</DisplayName><Value dt="integer">15</Value><MinValue dt="integer">-100</MinValue><MaxValue dt="integer">100</MaxValue><Units>%</Units><Format>%1d</Format><ValidityCondition><Equal><Setting>CarbonatePurge</Setting><Value>Yes</Value></Equal></ValidityCondition></CarbonatePurgeStirSpeed><CarbonatePurgeDelay advanced="true"><DisplayName>Purge delay</DisplayName><Value dt="integer">60</Value><MinValue dt="integer">0</MinValue><MaxValue dt="integer">1000</MaxValue><Units> seconds</Units><Format>%1d</Format><ValidityCondition><Equal><Setting>CarbonatePurge</Setting><Value>Yes</Value></Equal></ValidityCondition></CarbonatePurgeDelay><DoRedissolution advanced="true"><DisplayName>Perform redissolution</DisplayName><Value dt="string">Yes</Value><OptionalValues><Value dt="string">No</Value><Value dt="string">Yes</Value></OptionalValues><Format>%s</Format><ValidityCondition><Equal><Setting>CarbonatePurge</Setting><Value>Yes</Value></Equal></ValidityCondition></DoRedissolution><RedissolutionPhAdjust advanced="true"><DisplayName>Adjust and hold pH for redissolution</DisplayName><Value dt="string">To start pH</Value><OptionalValues><Value dt="string">No</Value><Value dt="string">To start pH</Value><Value dt="string">To specific pH</Value></OptionalValues><Format>%s</Format><ValidityCondition><And><Equal><Setting>CarbonatePurge</Setting><Value>Yes</Value></Equal><Equal><Setting>DoRedissolution</Setting><Value>Yes</Value></Equal></And></ValidityCondition></RedissolutionPhAdjust><RedissolutionPh advanced="true"><DisplayName>Redissolution pH</DisplayName><Value dt="double">2</Value><MinValue dt="double">0</MinValue><MaxValue dt="double">16</MaxValue><Format>%.3f</Format><ValidityCondition><And><Equal><Setting>CarbonatePurge</Setting><Value>Yes</Value></Equal><Equal><Setting>DoRedissolution</Setting><Value>Yes</Value></Equal><Equal><Setting>RedissolutionPhAdjust</Setting><Value>To specific pH</Value></Equal></And></ValidityCondition></RedissolutionPh><SampleRedissolveTime advanced="true"><DisplayName>Stir to redissolve for</DisplayName><Value dt="integer">60</Value><MinValue dt="integer">0</MinValue><MaxValue dt="integer">600</MaxValue><Units> seconds</Units><Format>%1d</Format><ValidityCondition><And><Equal><Setting>CarbonatePurge</Setting><Value>Yes</Value></Equal><Equal><Setting>DoRedissolution</Setting><Value>Yes</Value></Equal></And></ValidityCondition></SampleRedissolveTime><SampleRedissolveStirSpeed advanced="true"><DisplayName>For redissolution, stir at</DisplayName><Value dt="integer">15</Value><MinValue dt="integer">-100</MinValue><MaxValue dt="integer">100</MaxValue><Units>%</Units><Format>%1d</Format><ValidityCondition><And><Equal><Setting>CarbonatePurge</Setting><Value>Yes</Value></Equal><Or><Equal><Setting>RedissolutionPhAdjust</Setting><Value>To specific pH</Value></Equal><GreaterThan><Setting>SampleRedissolveTime</Setting><Value>0</Value></GreaterThan></Or><Equal><Setting>DoRedissolution</Setting><Value>Yes</Value></Equal></And></ValidityCondition></SampleRedissolveStirSpeed><TemperatureControl section="true" advanced="true"><DisplayName>Temperature Control</DisplayName></TemperatureControl><WaitForTemperature advanced="true"><DisplayName>Wait for temperature</DisplayName><Value dt="string">Yes</Value><OptionalValues><Value dt="string">No</Value><Value dt="string">Yes</Value></OptionalValues><Format>%s</Format></WaitForTemperature><RequiredStartTemperature advanced="true"><DisplayName>Required start temperature</DisplayName><Value dt="double">25</Value><MinValue dt="double">10</MinValue><MaxValue dt="double">70</MaxValue><Units>&#176;C</Units><Format>%.1f</Format><ValidityCondition><Equal><Setting>WaitForTemperature</Setting><Value>Yes</Value></Equal></ValidityCondition></RequiredStartTemperature><AcceptableTemperatureDeviation advanced="true"><DisplayName>Acceptable deviation</DisplayName><Value dt="double">0.5</Value><MinValue dt="double">0</MinValue><MaxValue dt="double">5</MaxValue><Units>&#176;C</Units><Format>%.1f</Format><ValidityCondition><Equal><Setting>WaitForTemperature</Setting><Value>Yes</Value></Equal></ValidityCondition></AcceptableTemperatureDeviation><WaitForTemperatureTime advanced="true"><DisplayName>Time to wait</DisplayName><Value dt="integer">60</Value><MinValue dt="integer">0</MinValue><MaxValue dt="integer">1000</MaxValue><Units> seconds</Units><Format>%1d</Format><ValidityCondition><Equal><Setting>WaitForTemperature</Setting><Value>Yes</Value></Equal></ValidityCondition></WaitForTemperatureTime><TemperatureStirSpeed advanced="true"><DisplayName>Stir speed of</DisplayName><Value dt="integer">15</Value><MinValue dt="integer">-100</MinValue><MaxValue dt="integer">100</MaxValue><Units>%</Units><Format>%1d</Format><ValidityCondition><Equal><Setting>WaitForTemperature</Setting><Value>Yes</Value></Equal></ValidityCondition></TemperatureStirSpeed><Sweep1 section="true"><DisplayName>Titration 1</DisplayName></Sweep1><Direction1><DisplayName>Titrate from</DisplayName><Value dt="string">Low to high pH</Value><OptionalValues><Value dt="string">Low to high pH</Value><Value dt="string">High to low pH</Value></OptionalValues><Format>%s</Format></Direction1><PhAdjust advanced="true"><DisplayName>Adjust to start pH</DisplayName><Value dt="string">Yes</Value><OptionalValues><Value dt="string">No</Value><Value dt="string">Yes</Value></OptionalValues><Format>%s</Format></PhAdjust><PhAdjustStirPeriod1 advanced="true"><DisplayName>After pH adjust stir for</DisplayName><Value dt="integer">10</Value><MinValue dt="integer">0</MinValue><MaxValue dt="integer">600</MaxValue><Units> seconds</Units><Format>%1d</Format><ValidityCondition><Equal><Setting>PhAdjust</Setting><Value>Yes</Value></Equal></ValidityCondition></PhAdjustStirPeriod1><Sweep2 section="true"><DisplayName>Titration 2</DisplayName><ValidityCondition><GreaterThan><Setting>NumberOfSweeps</Setting><Value>1</Value></GreaterThan></ValidityCondition></Sweep2><Direction2><DisplayName>Titrate from</DisplayName><Value dt="string">Low to high pH</Value><OptionalValues><Value dt="string">Low to high pH</Value><Value dt="string">High to low pH</Value></OptionalValues><Format>%s</Format><ValidityCondition><GreaterThan><Setting>NumberOfSweeps</Setting><Value>1</Value></GreaterThan></ValidityCondition></Direction2><AdditionalCosolventSweeps1and2><DisplayName>Additional cosolvent volume</DisplayName><Value dt="double">0</Value><MinValue dt="double">0</MinValue><MaxValue dt="double">500</MaxValue><Units> mL</Units><Format>%.2f</Format><ValidityCondition><And><Equal><Setting>CosolventUsed</Setting><Value>Yes</Value></Equal><GreaterThan><Setting>NumberOfSweeps</Setting><Value>1</Value></GreaterThan></And></ValidityCondition></AdditionalCosolventSweeps1and2><AdditionalCosolventSweeps1and2Mode advanced="true"><DisplayName>Additional cosolvent added</DisplayName><Value dt="string">Automatic</Value><OptionalValues><Value dt="string">Automatic</Value><Value dt="string">Manual</Value></OptionalValues><Format>%s</Format><ValidityCondition><And><Equal><Setting>CosolventUsed</Setting><Value>Yes</Value></Equal><GreaterThan><Setting>NumberOfSweeps</Setting><Value>1</Value></GreaterThan><NotEqual><Setting>AdditionalCosolventSweeps1and2</Setting><Value>0</Value></NotEqual></And></ValidityCondition></AdditionalCosolventSweeps1and2Mode><CosolventPercent2><DisplayName>Cosolvent ratio wanted</DisplayName><Value dt="double">40</Value><MinValue dt="double">0</MinValue><MaxValue dt="double">100</MaxValue><Units>%</Units><Format>%.2f</Format><ValidityCondition><Equal><Setting>CosolventVolume</Setting><Value>-1.0</Value></Equal></ValidityCondition></CosolventPercent2><AdditionalWaterSweeps1and2><DisplayName>Add additional water</DisplayName><Value dt="double">0.15</Value><MinValue dt="double">0</MinValue><MaxValue dt="double">500</MaxValue><Units> mL</Units><Format>%.2f</Format><ValidityCondition><GreaterThan><Setting>NumberOfSweeps</Setting><Value>1</Value></GreaterThan></ValidityCondition></AdditionalWaterSweeps1and2><AdditionalWaterSweeps1and2Mode advanced="true"><DisplayName>Additional water added</DisplayName><Value dt="string">Automatic</Value><OptionalValues><Value dt="string">Automatic</Value><Value dt="string">Manual</Value></OptionalValues><Format>%s</Format><ValidityCondition><And><GreaterThan><Setting>NumberOfSweeps</Setting><Value>1</Value></GreaterThan><NotEqual><Setting>AdditionalWaterSweeps1and2</Setting><Value>0</Value></NotEqual></And></ValidityCondition></AdditionalWaterSweeps1and2Mode><PhAdjustStirPeriod2 advanced="true"><DisplayName>After pH adjust stir for</DisplayName><Value dt="integer">10</Value><MinValue dt="integer">0</MinValue><MaxValue dt="integer">600</MaxValue><Units> seconds</Units><Format>%1d</Format><ValidityCondition><Or><And><Equal><Setting>Direction1</Setting><Value>Low to high pH</Value></Equal><Equal><Setting>Direction2</Setting><Value>Low to high pH</Value></Equal><GreaterThan><Setting>NumberOfSweeps</Setting><Value>1</Value></GreaterThan></And><And><Equal><Setting>Direction1</Setting><Value>High to low pH</Value></Equal><Equal><Setting>Direction2</Setting><Value>High to low pH</Value></Equal><GreaterThan><Setting>NumberOfSweeps</Setting><Value>1</Value></GreaterThan></And></Or></ValidityCondition></PhAdjustStirPeriod2><Sweep3 section="true"><DisplayName>Titration 3</DisplayName><ValidityCondition><GreaterThan><Setting>NumberOfSweeps</Setting><Value>2</Value></GreaterThan></ValidityCondition></Sweep3><Direction3><DisplayName>Titrate from</DisplayName><Value dt="string">Low to high pH</Value><OptionalValues><Value dt="string">Low to high pH</Value><Value dt="string">High to low pH</Value></OptionalValues><Format>%s</Format><ValidityCondition><GreaterThan><Setting>NumberOfSweeps</Setting><Value>2</Value></GreaterThan></ValidityCondition></Direction3><AdditionalCosolventSweeps2and3><DisplayName>Additional cosolvent volume</DisplayName><Value dt="double">0</Value><MinValue dt="double">0</MinValue><MaxValue dt="double">500</MaxValue><Units> mL</Units><Format>%.2f</Format><ValidityCondition><And><Equal><Setting>CosolventUsed</Setting><Value>Yes</Value></Equal><GreaterThan><Setting>NumberOfSweeps</Setting><Value>2</Value></GreaterThan></And></ValidityCondition></AdditionalCosolventSweeps2and3><AdditionalCosolventSweeps2and3Mode advanced="true"><DisplayName>Additional cosolvent added</DisplayName><Value dt="string">Automatic</Value><OptionalValues><Value dt="string">Automatic</Value><Value dt="string">Manual</Value></OptionalValues><Format>%s</Format><ValidityCondition><And><Equal><Setting>CosolventUsed</Setting><Value>Yes</Value></Equal><GreaterThan><Setting>NumberOfSweeps</Setting><Value>2</Value></GreaterThan><NotEqual><Setting>AdditionalCosolventSweeps2and3</Setting><Value>0</Value></NotEqual></And></ValidityCondition></AdditionalCosolventSweeps2and3Mode><CosolventPercent3><DisplayName>Cosolvent ratio wanted</DisplayName><Value dt="double">30</Value><MinValue dt="double">0</MinValue><MaxValue dt="double">100</MaxValue><Units>%</Units><Format>%.2f</Format><ValidityCondition><Equal><Setting>CosolventVolume</Setting><Value>-1.0</Value></Equal></ValidityCondition></CosolventPercent3><AdditionalWaterSweeps2and3><DisplayName>Add additional water</DisplayName><Value dt="double">0.34</Value><MinValue dt="double">0</MinValue><MaxValue dt="double">500</MaxValue><Units> mL</Units><Format>%.2f</Format><ValidityCondition><GreaterThan><Setting>NumberOfSweeps</Setting><Value>2</Value></GreaterThan></ValidityCondition></AdditionalWaterSweeps2and3><AdditionalWaterSweeps2and3Mode advanced="true"><DisplayName>Additional water added</DisplayName><Value dt="string">Automatic</Value><OptionalValues><Value dt="string">Automatic</Value><Value dt="string">Manual</Value></OptionalValues><Format>%s</Format><ValidityCondition><And><GreaterThan><Setting>NumberOfSweeps</Setting><Value>2</Value></GreaterThan><NotEqual><Setting>AdditionalWaterSweeps2and3</Setting><Value>0</Value></NotEqual></And></ValidityCondition></AdditionalWaterSweeps2and3Mode><PhAdjustStirPeriod3 advanced="true"><DisplayName>After pH adjust stir for</DisplayName><Value dt="integer">10</Value><MinValue dt="integer">0</MinValue><MaxValue dt="integer">600</MaxValue><Units> seconds</Units><Format>%1d</Format><ValidityCondition><Or><And><Equal><Setting>Direction2</Setting><Value>Low to high pH</Value></Equal><Equal><Setting>Direction3</Setting><Value>Low to high pH</Value></Equal><GreaterThan><Setting>NumberOfSweeps</Setting><Value>2</Value></GreaterThan></And><And><Equal><Setting>Direction2</Setting><Value>High to low pH</Value></Equal><Equal><Setting>Direction3</Setting><Value>High to low pH</Value></Equal><GreaterThan><Setting>NumberOfSweeps</Setting><Value>2</Value></GreaterThan></And></Or></ValidityCondition></PhAdjustStirPeriod3><Stability section="true" advanced="true"><DisplayName>Data Point Stability</DisplayName></Stability><CollectionStirring advanced="true"><DisplayName>Stir during data point collection</DisplayName><Value dt="string">Yes</Value><OptionalValues><Value dt="string">Yes</Value><Value dt="string">No</Value></OptionalValues><Format>%s</Format></CollectionStirring><CollectionStirSpeed advanced="true"><DisplayName>For point collection, stir at</DisplayName><Value dt="integer">15</Value><MinValue dt="integer">-100</MinValue><MaxValue dt="integer">100</MaxValue><Units>%</Units><Format>%1d</Format><ValidityCondition><Equal><Setting>CollectionStirring</Setting><Value>Yes</Value></Equal></ValidityCondition></CollectionStirSpeed><PointDelay advanced="true"><DisplayName>Delay before data point collection</DisplayName><Value dt="integer">0</Value><MinValue dt="integer">0</MinValue><MaxValue dt="integer">600</MaxValue><Units> seconds</Units><Format>%1d</Format></PointDelay><AveragePoints advanced="true"><DisplayName>Number of points to average</DisplayName><Value dt="integer">20</Value><MinValue dt="integer">2</MinValue><MaxValue dt="integer">600</MaxValue><Units> points</Units><Format>%1d</Format></AveragePoints><PointInterval advanced="true"><DisplayName>Time interval between points</DisplayName><Value dt="double">0.5</Value><MinValue dt="double">0</MinValue><MaxValue dt="double">30</MaxValue><Units> seconds</Units><Format>%.2f</Format></PointInterval><RequiredStdDev advanced="true"><DisplayName>Required maximum standard deviation</DisplayName><Value dt="double">0.005</Value><MinValue dt="double">0</MinValue><MaxValue dt="double">10</MaxValue><Units> dpH/dt</Units><Format>%.5f</Format></RequiredStdDev><StabilityTimeout advanced="true"><DisplayName>Stability timeout after</DisplayName><Value dt="integer">60</Value><MinValue dt="integer">0</MinValue><MaxValue dt="integer">5000</MaxValue><Units> seconds</Units><Format>%1d</Format></StabilityTimeout><ExperimentCleanup section="true"><DisplayName>Experiment cleanup</DisplayName></ExperimentCleanup><PerformCleanUp><DisplayName>Adjust pH to cleanup</DisplayName><Value dt="string">To start pH</Value><OptionalValues><Value dt="string">No</Value><Value dt="string">To start pH</Value><Value dt="string">To specific pH</Value></OptionalValues><Format>%s</Format></PerformCleanUp><CleanupPh><DisplayName>Cleanup pH</DisplayName><Value dt="double">7</Value><MinValue dt="double">0</MinValue><MaxValue dt="double">14</MaxValue><Format>%.2f</Format><ValidityCondition><Equal><Setting>PerformCleanUp</Setting><Value>To specific pH</Value></Equal></ValidityCondition></CleanupPh><CleanupTime1><DisplayName>And then stir for</DisplayName><Value dt="integer">60</Value><MinValue dt="integer">0</MinValue><MaxValue dt="integer">180</MaxValue><Units> seconds</Units><Format>%1d</Format><ValidityCondition><NotEqual><Setting>PerformCleanUp</Setting><Value>No</Value></NotEqual></ValidityCondition></CleanupTime1><CleanupStirSpeed advanced="true"><DisplayName>For cleaning, stir at</DisplayName><Value dt="integer">20</Value><MinValue dt="integer">-100</MinValue><MaxValue dt="integer">100</MaxValue><Units>%</Units><Format>%1d</Format><ValidityCondition><NotEqual><Setting>PerformCleanUp</Setting><Value>No</Value></NotEqual></ValidityCondition></CleanupStirSpeed><CleanupWaterVolume><DisplayName>Then add water volume</DisplayName><Value dt="double">0.25</Value><MinValue dt="double">0</MinValue><MaxValue dt="double">10</MaxValue><Units> mL</Units><Format>%.2f</Format><ValidityCondition><NotEqual><Setting>PerformCleanUp</Setting><Value>No</Value></NotEqual></ValidityCondition></CleanupWaterVolume><CleanupTime2><DisplayName>And then stir for</DisplayName><Value dt="integer">30</Value><MinValue dt="integer">0</MinValue><MaxValue dt="integer">180</MaxValue><Units> seconds</Units><Format>%1d</Format><ValidityCondition><And><NotEqual><Setting>CleanupWaterVolume</Setting><Value>0</Value></NotEqual><NotEqual><Setting>PerformCleanUp</Setting><Value>No</Value></NotEqual></And></ValidityCondition></CleanupTime2></Settings><AutoImport><FourPlus/><AcidConcentration/><BaseConcentration/></AutoImport><BuiltInAssay/><DefaultTitle>UV-metric psKa</DefaultTitle></AssayTemplate><InstrumentSetup><Instrument><Owner>Merck</Owner><Id>T311053</Id><ConnectionInfo><Description>SiriusT3</Description><Id>T3UI9BIW</Id></ConnectionInfo><HardwareType>1</HardwareType><Autoloader><SerialNumber>T3AL1100237</SerialNumber><Installed>2015-11-10T14:34:13</Installed><Speed>1.3</Speed><AddressX>10</AddressX><AddressY>11</AddressY><AddressZ>12</AddressZ><AddressNorgrenIo>13</AddressNorgrenIo><AutoloaderTeachPosition><WhenTaught>2017-08-15T14:45:18</WhenTaught><AutoloaderLogicalPosition><Group>RackB</Group><X>0</X><Y>7</Y></AutoloaderLogicalPosition><AutoloaderPhysicalPosition><X>17936</X><Y>62160</Y><Z>20154</Z></AutoloaderPhysicalPosition></AutoloaderTeachPosition><AutoloaderTeachPosition><WhenTaught>2017-08-15T14:41:12</WhenTaught><AutoloaderLogicalPosition><Group>Stage</Group><X>0</X><Y>0</Y></AutoloaderLogicalPosition><AutoloaderPhysicalPosition><X>56574</X><Y>79952</Y><Z>12156</Z></AutoloaderPhysicalPosition></AutoloaderTeachPosition><AutoloaderTeachPosition><WhenTaught>2017-08-15T14:42:20</WhenTaught><AutoloaderLogicalPosition><Group>Stage</Group><X>0</X><Y>1</Y></AutoloaderLogicalPosition><AutoloaderPhysicalPosition><X>56622</X><Y>72680</Y><Z>12076</Z></AutoloaderPhysicalPosition></AutoloaderTeachPosition><AutoloaderTeachPosition><WhenTaught>2017-08-15T14:42:53</WhenTaught><AutoloaderLogicalPosition><Group>Bath</Group><X>0</X><Y>0</Y></AutoloaderLogicalPosition><AutoloaderPhysicalPosition><X>35254</X><Y>77360</Y><Z>20244</Z></AutoloaderPhysicalPosition></AutoloaderTeachPosition><AutoloaderTeachPosition><WhenTaught>2017-08-15T14:44:02</WhenTaught><AutoloaderLogicalPosition><Group>Sponge</Group><X>0</X><Y>0</Y></AutoloaderLogicalPosition><AutoloaderPhysicalPosition><X>9542</X><Y>71688</Y><Z>14140</Z></AutoloaderPhysicalPosition></AutoloaderTeachPosition><AutoloaderTeachPosition><WhenTaught>2017-08-15T14:43:37</WhenTaught><AutoloaderLogicalPosition><Group>Sponge</Group><X>1</X><Y>0</Y></AutoloaderLogicalPosition><AutoloaderPhysicalPosition><X>9726</X><Y>76114</Y><Z>19364</Z></AutoloaderPhysicalPosition></AutoloaderTeachPosition><AutoloaderTeachPosition><WhenTaught>2017-08-15T14:46:41</WhenTaught><AutoloaderLogicalPosition><Group>RackB</Group><X>0</X><Y>0</Y></AutoloaderLogicalPosition><AutoloaderPhysicalPosition><X>17808</X><Y>34888</Y><Z>20178</Z></AutoloaderPhysicalPosition></AutoloaderTeachPosition><AutoloaderTeachPosition><WhenTaught>2017-08-15T14:47:55</WhenTaught><AutoloaderLogicalPosition><Group>RackD</Group><X>0</X><Y>7</Y></AutoloaderLogicalPosition><AutoloaderPhysicalPosition><X>17840</X><Y>27776</Y><Z>20158</Z></AutoloaderPhysicalPosition></AutoloaderTeachPosition><AutoloaderTeachPosition><WhenTaught>2017-08-15T14:49:10</WhenTaught><AutoloaderLogicalPosition><Group>RackD</Group><X>0</X><Y>0</Y></AutoloaderLogicalPosition><AutoloaderPhysicalPosition><X>17776</X><Y>608</Y><Z>20090</Z></AutoloaderPhysicalPosition></AutoloaderTeachPosition><AutoloaderTeachPosition><WhenTaught>2017-08-15T14:51:11</WhenTaught><AutoloaderLogicalPosition><Group>RackD</Group><X>5</X><Y>0</Y></AutoloaderLogicalPosition><AutoloaderPhysicalPosition><X>512</X><Y>600</Y><Z>20252</Z></AutoloaderPhysicalPosition></AutoloaderTeachPosition><AutoloaderTeachPosition><WhenTaught>2017-08-15T14:52:34</WhenTaught><AutoloaderLogicalPosition><Group>RackB</Group><X>5</X><Y>0</Y></AutoloaderLogicalPosition><AutoloaderPhysicalPosition><X>648</X><Y>34880</Y><Z>20140</Z></AutoloaderPhysicalPosition></AutoloaderTeachPosition><AutoloaderTeachPosition><WhenTaught>2017-08-15T14:53:45</WhenTaught><AutoloaderLogicalPosition><Group>RackA</Group><X>5</X><Y>0</Y></AutoloaderLogicalPosition><AutoloaderPhysicalPosition><X>26120</X><Y>34944</Y><Z>20202</Z></AutoloaderPhysicalPosition></AutoloaderTeachPosition><AutoloaderTeachPosition><WhenTaught>2017-08-15T14:55:01</WhenTaught><AutoloaderLogicalPosition><Group>RackC</Group><X>5</X><Y>0</Y></AutoloaderLogicalPosition><AutoloaderPhysicalPosition><X>26088</X><Y>672</Y><Z>20202</Z></AutoloaderPhysicalPosition></AutoloaderTeachPosition><AutoloaderTeachPosition><WhenTaught>2017-08-15T15:00:39</WhenTaught><AutoloaderLogicalPosition><Group>RackC</Group><X>0</X><Y>0</Y></AutoloaderLogicalPosition><AutoloaderPhysicalPosition><X>43216</X><Y>752</Y><Z>20106</Z></AutoloaderPhysicalPosition></AutoloaderTeachPosition><AutoloaderTeachPosition><WhenTaught>2017-08-15T15:01:58</WhenTaught><AutoloaderLogicalPosition><Group>RackC</Group><X>0</X><Y>7</Y></AutoloaderLogicalPosition><AutoloaderPhysicalPosition><X>43272</X><Y>28058</Y><Z>20018</Z></AutoloaderPhysicalPosition></AutoloaderTeachPosition><AutoloaderTeachPosition><WhenTaught>2017-08-15T15:03:01</WhenTaught><AutoloaderLogicalPosition><Group>RackA</Group><X>0</X><Y>0</Y></AutoloaderLogicalPosition><AutoloaderPhysicalPosition><X>43184</X><Y>35104</Y><Z>20170</Z></AutoloaderPhysicalPosition></AutoloaderTeachPosition><AutoloaderTeachPosition><WhenTaught>2017-08-15T15:06:30</WhenTaught><AutoloaderLogicalPosition><Group>RackA</Group><X>0</X><Y>7</Y></AutoloaderLogicalPosition><AutoloaderPhysicalPosition><X>43400</X><Y>62272</Y><Z>20046</Z></AutoloaderPhysicalPosition></AutoloaderTeachPosition><AutoloaderFirmware><VersionAxisX>1.17 AI1DI2DO2 Stepper 2</VersionAxisX><VersionAxisY>1.17 AI1DI2DO2 Stepper 2</VersionAxisY><VersionAxisZ>1.17 AI1DI2DO2 Stepper 2</VersionAxisZ><VersionNorgrenIo>1.11 AI1DI0DO4 Norgren I/O</VersionNorgrenIo></AutoloaderFirmware></Autoloader><DispenserModule><SerialNumber>T3DM1100253</SerialNumber><Installed>2009-03-31T10:24:52</Installed><Dispenser><Slot>0</Slot><Installed>2009-03-31T10:25:05</Installed><Name>Water</Name><SpeedLoad>0.3</SpeedLoad><SpeedDispense>0.3</SpeedDispense><Address>1</Address><SyringeVolume>2.5</SyringeVolume><DispenserFirmware><Version>1.2.1(r2)</Version></DispenserFirmware><Titrant><ModuleId>0</ModuleId><Slot>0</Slot><Port>0</Port><Type>0</Type><Subtype>0</Subtype><Concentration>0.15</Concentration><Batch>10-10-2017</Batch><Installed>2017-10-10T14:48:53</Installed><InstalledVolume>500</InstalledVolume><CurrentVolume>434.034</CurrentVolume></Titrant></Dispenser><Dispenser><Slot>2</Slot><Installed>2009-03-31T10:25:11</Installed><Name>Acid</Name><SpeedLoad>1</SpeedLoad><SpeedDispense>1</SpeedDispense><Address>3</Address><SyringeVolume>0.5</SyringeVolume><DispenserFirmware><Version>1.2.1(r2)</Version></DispenserFirmware><Titrant><ModuleId>0</ModuleId><Slot>2</Slot><Port>0</Port><Type>1</Type><Subtype>0</Subtype><Concentration>0.5</Concentration><Batch>166940 and 172875</Batch><Installed>2017-10-06T18:55:40</Installed><InstalledVolume>500</InstalledVolume><CurrentVolume>466.549</CurrentVolume></Titrant></Dispenser><Dispenser><Slot>1</Slot><Installed>2009-03-31T10:25:21</Installed><Name>Base</Name><SpeedLoad>1</SpeedLoad><SpeedDispense>1</SpeedDispense><Address>2</Address><SyringeVolume>0.5</SyringeVolume><DispenserFirmware><Version>1.2.1(r2)</Version></DispenserFirmware><Titrant><ModuleId>0</ModuleId><Slot>1</Slot><Port>0</Port><Type>2</Type><Subtype>0</Subtype><Concentration>0.5</Concentration><Batch>9-22-17</Batch><Installed>2017-09-22T20:02:42</Installed><InstalledVolume>500</InstalledVolume><CurrentVolume>390.188</CurrentVolume></Titrant></Dispenser><Dispenser><Slot>5</Slot><Installed>2009-03-31T10:26:24</Installed><Name>Cosolvent</Name><SpeedLoad>0.3</SpeedLoad><SpeedDispense>0.3</SpeedDispense><Address>6</Address><SyringeVolume>2.5</SyringeVolume><DistributorSlot>4</DistributorSlot><DispenserFirmware><Version>1.2.1(r2)</Version></DispenserFirmware></Dispenser><Dispenser><Slot>3</Slot><Installed>2010-08-03T10:05:16</Installed><Name>Buffer</Name><SpeedLoad>1</SpeedLoad><SpeedDispense>1</SpeedDispense><Address>4</Address><SyringeVolume>0.5</SyringeVolume><DispenserFirmware><Version>1.2.1(r2)</Version></DispenserFirmware><Titrant><ModuleId>0</ModuleId><Slot>3</Slot><Port>0</Port><Type>4</Type><Subtype>0</Subtype><Concentration>0.01</Concentration><Batch/><Installed>2017-10-10T13:57:33</Installed><InstalledVolume>150</InstalledVolume><CurrentVolume>148.951</CurrentVolume></Titrant></Dispenser><Dispenser><Slot>6</Slot><Installed>2010-10-22T15:52:43</Installed><Name>Octanol</Name><SpeedLoad>1</SpeedLoad><SpeedDispense>1</SpeedDispense><Address>7</Address><SyringeVolume>0.5</SyringeVolume><DispenserFirmware><Version>1.2.1(r2)</Version></DispenserFirmware><Titrant><ModuleId>0</ModuleId><Slot>6</Slot><Port>0</Port><Type>5</Type><Subtype>0</Subtype><Concentration>0</Concentration><Batch>9-14-17</Batch><Installed>2017-09-14T14:30:38</Installed><InstalledVolume>250</InstalledVolume><CurrentVolume>202.527</CurrentVolume></Titrant></Dispenser><Distributor><Slot>4</Slot><Installed>2009-03-31T10:28:19</Installed><Name>Distribution Valve</Name><Speed>1</Speed><Address>5</Address><NumberOfPorts>6</NumberOfPorts><DistributorFirmware><Version>1.1.3</Version></DistributorFirmware><Titrants><Titrant><ModuleId>0</ModuleId><Slot>4</Slot><Port>0</Port><Type>3</Type><Subtype>0</Subtype><Concentration>0.15</Concentration><CosolventType>3</CosolventType><VolumeFraction>0.8</VolumeFraction><Batch>9-26-17</Batch><Installed>2017-10-05T21:02:03</Installed><InstalledVolume>250</InstalledVolume><CurrentVolume>81.2868</CurrentVolume></Titrant><Titrant><ModuleId>0</ModuleId><Slot>4</Slot><Port>1</Port><Type>5</Type><Subtype>3</Subtype><Concentration>0</Concentration><Batch/><Installed>2017-09-19T18:15:02</Installed><InstalledVolume>250</InstalledVolume><CurrentVolume>222.481</CurrentVolume></Titrant><Titrant><ModuleId>0</ModuleId><Slot>4</Slot><Port>2</Port><Type>3</Type><Subtype>0</Subtype><Concentration>0.15</Concentration><CosolventType>8</CosolventType><VolumeFraction>0.5</VolumeFraction><Batch>10-2-17</Batch><Installed>2017-10-02T15:28:55</Installed><InstalledVolume>250</InstalledVolume><CurrentVolume>232.994</CurrentVolume></Titrant></Titrants></Distributor></DispenserModule><Spectrometer><Installed>2010-11-23T16:22:28</Installed><SerialNumber>072390</SerialNumber><DipProbeSerialNumber>11086</DipProbeSerialNumber><WavelengthCoefficient0>185.563</WavelengthCoefficient0><WavelengthCoefficient1>2.17439</WavelengthCoefficient1><WavelengthCoefficient2>-0.000285622</WavelengthCoefficient2><Spectrometer><SpectrometerId>0</SpectrometerId><SettleTime>15</SettleTime><HoldTime>60</HoldTime><InitialHold>1</InitialHold></Spectrometer><SpectrometerLamp><SpectrometerId>0</SpectrometerId><Installed>2010-11-23T16:22:28</Installed><SecondsOfUse>1510113</SecondsOfUse></SpectrometerLamp><SpectrometerCalibration><SpectrometerId>0</SpectrometerId><Timestamp>2017-10-11T12:30:19</Timestamp><IntegrationTime>10</IntegrationTime><NumSpectraToAverage>10</NumSpectraToAverage><MaximumIntensity>65535</MaximumIntensity><SecondsOfUse>1510665</SecondsOfUse><Spectrum size="256">2131 3363 6161 10209 13913 16180 17902 20827 26128 33598 40753 43949 42298 38598 36213 36654 40152 46409 53915 59609 60743 57400 52245 47840 45162 44306 45310 48024 51892 55673 57477 55901 51138 44755 38585 33649 30152 28011 27051 27178 28266 30171 32488 34602 35731 35398 33690 31187 28531 26251 24512 23322 22608 22294 22301 22628 23224 24049 25028 26057 26947 27574 27754 27421 26566 25272 23702 22059 20426 18914 17611 16494 15578 14820 14202 13714 13343 13071 12900 12831 12843 12951 13137 13426 13792 14107 14247 14289 14325 14359 14277 14013 13606 13251 12816 12180 11567 11143 10761 10353 9898 9472 9237 9019 8732 8545 8543 8531 8442 8514 8834 9096 9056 8927 8840 8766 8761 8771 8854 9246 9619 9719 9570 9343 9123 8984 9082 9274 9147 8960 8937 8648 7801 6970 6484 6254 6085 5970 5921 6486 7944 8349 7143 5841 5198 4788 4571 4518 4434 4272 4101 3949 3828 3735 3640 3535 3417 3296 3166 3085 3059 3025 2995 3040 3096 3136 3198 3272 3321 3322 3321 3318 3305 3303 3314 3341 3405 3514 3775 4475 5745 7285 8713 10028 11332 12679 13600 13436 12520 11500 10458 9614 9441 9471 9177 8917 8982 8989 8478 7761 7253 6960 6572 5965 5329 4867 4537 4208 3801 3408 3048 2751 2535 2372 2218 2059 1908 1802 1740 1784 2789 7196 12784 15435 12465 7433 3388 1990 1666 1585 1584 1585 1574 1569 1582 1632 1691 1740 1760 1751 1724 1707 1694 1682 1672 1655 1654 1669 1681 1708 1731 1757 1786 1804 1818 1801</Spectrum></SpectrometerCalibration></Spectrometer><Titrator><SerialNumber>T3TM1100153</SerialNumber><Installed>2009-03-31T10:24:17</Installed><Speed>0.8</Speed><AddressX>1</AddressX><AddressZ>2</AddressZ><AddressSiriusIo>1</AddressSiriusIo><AddressNorgrenIo>3</AddressNorgrenIo><TitratorTeachPosition><WhenTaught>2017-08-15T14:30:15</WhenTaught><TitratorLogicalPosition><X>10</X></TitratorLogicalPosition><TitratorPhysicalPosition><X>548</X><Z>28178</Z></TitratorPhysicalPosition></TitratorTeachPosition><TitratorTeachPosition><WhenTaught>2017-08-15T14:33:08</WhenTaught><TitratorLogicalPosition><X>9</X></TitratorLogicalPosition><TitratorPhysicalPosition><X>7298</X><Z>28156</Z></TitratorPhysicalPosition></TitratorTeachPosition><TitratorTeachPosition><WhenTaught>2017-08-15T14:32:25</WhenTaught><TitratorLogicalPosition><X>6</X></TitratorLogicalPosition><TitratorPhysicalPosition><X>26880</X><Z>28108</Z></TitratorPhysicalPosition></TitratorTeachPosition><TitratorTeachPosition><WhenTaught>2017-08-15T14:33:38</WhenTaught><TitratorLogicalPosition><X>5</X></TitratorLogicalPosition><TitratorPhysicalPosition><X>35504</X><Z>28508</Z></TitratorPhysicalPosition></TitratorTeachPosition><TitratorTeachPosition><WhenTaught>2017-08-15T14:34:13</WhenTaught><TitratorLogicalPosition><X>4</X></TitratorLogicalPosition><TitratorPhysicalPosition><X>45350</X><Z>28310</Z></TitratorPhysicalPosition></TitratorTeachPosition><TitratorTeachPosition><WhenTaught>2017-08-15T14:34:47</WhenTaught><TitratorLogicalPosition><X>3</X></TitratorLogicalPosition><TitratorPhysicalPosition><X>53984</X><Z>20734</Z></TitratorPhysicalPosition></TitratorTeachPosition><TitratorTeachPosition><WhenTaught>2017-08-15T14:35:28</WhenTaught><TitratorLogicalPosition><X>2</X></TitratorLogicalPosition><TitratorPhysicalPosition><X>60692</X><Z>28220</Z></TitratorPhysicalPosition></TitratorTeachPosition><TitratorTeachPosition><WhenTaught>2017-08-15T14:39:04</WhenTaught><TitratorLogicalPosition><X>1</X></TitratorLogicalPosition><TitratorPhysicalPosition><X>69298</X><Z>28274</Z></TitratorPhysicalPosition></TitratorTeachPosition><TitratorTeachPosition><WhenTaught>2017-08-15T14:37:28</WhenTaught><TitratorLogicalPosition><X>0</X></TitratorLogicalPosition><TitratorPhysicalPosition><X>76444</X><Z>28426</Z></TitratorPhysicalPosition></TitratorTeachPosition><Peltier version="2"><Installed>2010-08-05T11:35:13</Installed><Type>5R7-002</Type><ProportionalBand>7</ProportionalBand><IntegralValue>0.7</IntegralValue><DerivativeValue>0.07</DerivativeValue><ProcessValueOffset>0</ProcessValueOffset><ProbeProportionalBand>10</ProbeProportionalBand><ProbeIntegralValue>1</ProbeIntegralValue><ProbeDerivativeValue>0.1</ProbeDerivativeValue></Peltier><Turbidity><Installed>2009-03-31T10:24:45</Installed><LiftHeight>1200</LiftHeight></Turbidity><WashCalibration><WhenCalibrated>2017-08-15T15:51:57</WhenCalibrated><Period>2.886</Period><Volume>12</Volume></WashCalibration><SampleStage><TitratorId>0</TitratorId><StaticLiquid><StaticLiquidId>4</StaticLiquidId><TitratorId>0</TitratorId><LogicalPosition>4</LogicalPosition><Type>SolventWash</Type><CurrentUses>101</CurrentUses><LastRefreshed>2017-10-11T12:31:15</LastRefreshed><Batch/><Description>50% IPA:50% Water</Description></StaticLiquid><StaticLiquid><StaticLiquidId>5</StaticLiquidId><TitratorId>0</TitratorId><LogicalPosition>5</LogicalPosition><Type>SurfactantWash</Type><CurrentUses>0</CurrentUses><LastRefreshed>2017-10-11T12:31:17</LastRefreshed><Batch/><Description>0.5% Trition X-100 in H20</Description></StaticLiquid><StaticLiquid><StaticLiquidId>2</StaticLiquidId><TitratorId>0</TitratorId><LogicalPosition>6</LogicalPosition><Type>pH7Wash</Type><CurrentUses>24</CurrentUses><LastRefreshed>2017-10-11T12:31:21</LastRefreshed><Batch/><Description>pH7 Wash</Description></StaticLiquid><StaticLiquid><StaticLiquidId>3</StaticLiquidId><TitratorId>0</TitratorId><LogicalPosition>7</LogicalPosition><Type>pH7Buffer</Type><CurrentUses>0</CurrentUses><LastRefreshed>2017-10-11T12:31:23</LastRefreshed><Batch/><Description>pH 7</Description></StaticLiquid><StaticLiquid><StaticLiquidId>1</StaticLiquidId><TitratorId>0</TitratorId><LogicalPosition>10</LogicalPosition><Type>StorageSolution</Type><CurrentUses>0</CurrentUses><LastRefreshed>2017-10-11T12:31:26</LastRefreshed><Batch/><Description/></StaticLiquid></SampleStage><Wash><TitratorId>0</TitratorId><LimitedVolume/><CurrentVolume>4197.42</CurrentVolume><LastRefilled>2017-10-06T19:04:25</LastRefilled><Batch>10-6-17</Batch></Wash><Waste><TitratorId>0</TitratorId><LimitedVolume/><CurrentVolume>5886.12</CurrentVolume><LastEmptied>2017-10-06T19:04:33</LastEmptied></Waste><Electrode><ElectrodeId>1</ElectrodeId><TitratorId>0</TitratorId><Installed>2017-08-15T14:21:54</Installed><Description>T3  Electrode</Description><SerialId>T3E0769</SerialId></Electrode><ElectrodeCalibration><ElectrodeId>1</ElectrodeId><Timestamp>2017-10-12T13:41:14</Timestamp><UsageCount>1</UsageCount><MeanPhMv>-9.19358</MeanPhMv><MeanTemperature>21.7486</MeanTemperature><StandardDeviation>0.0138697</StandardDeviation><TimeTaken>39546</TimeTaken></ElectrodeCalibration><ElectrodeRefill><ElectrodeId>1</ElectrodeId><Timestamp>2017-10-10T13:58:43</Timestamp><Description>3M KCl</Description><Batch>KCL095</Batch></ElectrodeRefill><TitratorFirmware><VersionAxisX>1.17 AI1DI2DO2 Stepper 2</VersionAxisX><VersionAxisZ>1.17 AI1DI2DO2 Stepper 2</VersionAxisZ><VersionNorgrenIo>1.11 AI1DI0DO4 Norgren I/O</VersionNorgrenIo><VersionSiriusIo>1.1.1</VersionSiriusIo></TitratorFirmware></Titrator></Instrument></InstrumentSetup><InstrumentConfigurationList><ManualTitrationPosition>0</ManualTitrationPosition><ManualReferencePosition>1</ManualReferencePosition><VialOverflowVolume>3.5</VialOverflowVolume><AlternateVialOverflowVolume>25</AlternateVialOverflowVolume><AutoActionIdlePeriod>5</AutoActionIdlePeriod><TitrantTubeVolume>1.25</TitrantTubeVolume><SyringeFlushCount>3.5</SyringeFlushCount><FlowingWashVolume>20</FlowingWashVolume><FlowingWashStirPeriod>5</FlowingWashStirPeriod><FlowingWashStirSpeed>30</FlowingWashStirSpeed><SolventWashStirPeriod>5</SolventWashStirPeriod><SolventWashStirSpeed>30</SolventWashStirSpeed><SurfactantWashStirPeriod>5</SurfactantWashStirPeriod><SurfactantWashStirSpeed>30</SurfactantWashStirSpeed><E0BufferMinimumPoints>10</E0BufferMinimumPoints><E0BufferMaximumSd>0.015</E0BufferMaximumSd><E0BufferTimoutPeriod>60</E0BufferTimoutPeriod><E0BufferStirPeriod>5</E0BufferStirPeriod><E0BufferStirSpeed>30</E0BufferStirSpeed><E0WashStirPeriod>5</E0WashStirPeriod><E0WashStirSpeed>30</E0WashStirSpeed><E0ReadingStirSpeed>0</E0ReadingStirSpeed><UvCalibrationStirPeriod>5</UvCalibrationStirPeriod><UvCalibrationStirSpeed>30</UvCalibrationStirSpeed><UvCalibrationWashVolume>20</UvCalibrationWashVolume><UvCalibrationWashStirPeriod>5</UvCalibrationWashStirPeriod><UvCalibrationWashStirSpeed>30</UvCalibrationWashStirSpeed><OverheadDispenseHeight>10000</OverheadDispenseHeight></InstrumentConfigurationList><RecordedEvents><StartTime>2017-10-12T13:40:50</StartTime><DarkSpectrum><Id>0</Id><ElapsedTime>211.406</ElapsedTime><Spectrum size="256">954 923 919 923 923 924 923 921 923 925 923 923 919 923 920 921 920 923 920 924 922 926 920 922 922 923 923 922 923 924 922 923 919 923 921 921 924 924 922 921 919 921 921 925 917 924 920 923 919 923 920 923 919 924 921 927 922 924 920 920 921 923 920 921 921 924 924 927 920 920 919 923 921 921 922 920 923 922 922 923 918 925 918 923 924 920 923 921 922 925 920 924 920 923 922 922 923 921 921 923 924 922 922 924 919 925 917 926 923 921 921 922 925 922 925 923 918 925 923 924 922 920 922 920 920 923 921 923 920 925 921 922 921 925 921 921 921 924 924 922 920 929 922 922 919 925 921 926 919 924 923 919 921 920 920 922 921 922 923 922 925 923 922 924 919 919 923 923 920 925 924 924 918 925 922 920 922 920 923 923 918 926 920 922 923 925 920 923 924 923 922 922 925 923 923 921 923 923 920 922 923 921 923 924 923 924 922 924 921 924 923 921 923 921 921 922 920 923 918 925 920 924 917 924 921 924 921 923 926 918 922 922 923 922 919 923 921 921 923 919 922 923 919 922 922 922 921 924 922 924 922 919 926 920 920 777</Spectrum><Avedevs size="256">4.4 3.24 4.76 4.44 2.74 3.72 5 3.62 4.1 4.8 5.28 3.24 2.7 3.28 4.36 3.7 3 5.16 3 2 4.4 3.12 3 4.9 5 4.72 5.7 5.14 3.9 4.1 4.54 5.24 4.52 4.9 3.6 4.9 5 5.1 4.44 4.6 6.24 6.56 2.54 5.9 5.52 4.4 3.4 4.68 6.32 6.1 4.36 3.08 5.12 2.72 4.38 7.04 2.94 4.8 4.02 2.32 3.4 3.2 3.12 4.3 4.36 3.8 3.8 5.3 2.76 5.08 6.12 3.64 3.72 4.44 2.8 5.7 4.1 3.12 4.8 3.36 5.08 3.82 3.5 2.48 3.3 5.64 2.82 5 7.36 2.56 4.08 3.24 3.64 3.4 3.96 2.9 3 3.52 5.3 4.7 3.4 2.88 3.04 4.08 2.84 4.6 4.8 5.52 2.88 3.7 4.5 2.8 4.28 4.88 5.24 2.56 3.2 5.1 5.36 4.36 2.9 3.4 2.5 3.7 4.8 5.7 5.96 2.84 4.48 3.72 4.4 3.8 4.1 4 2.84 3.16 5.84 4.3 4.3 3.96 5.88 4.8 4.56 4.44 3.3 5.36 5.96 6.44 2.8 4 3.64 3.9 3.64 3.6 3.2 3.44 3.4 3.04 5.64 3.5 4.12 4.4 4.8 3.2 3.76 4 4.6 5 4.48 5 5.7 5.4 1.84 3.5 3.5 5.04 4.8 5.6 4.4 4 3.84 3.16 4.4 3.88 3.68 3 6.4 2.44 2.1 4.6 4.76 3.4 2.92 4.04 4.7 1.8 4.24 3.32 5.8 5.2 5.32 4.2 4.76 3.9 4.12 4.14 4.8 4 4.16 5.4 4.88 5.3 6.2 3.54 5.3 5.4 2.76 3.3 4.4 4.3 2.56 5.24 4.64 3.48 4.6 2.4 3.52 3.1 4.64 4 2.7 7.28 5.3 2.92 4.9 6 4.1 3.8 5.12 3.88 4.4 6 4 4.4 7.16 4.88 4.32 3.64 3.52 3.68 5.2 3.72 2.4 2.96 6.2 0.32</Avedevs></DarkSpectrum><ReferenceSpectrum><Id>1</Id><ElapsedTime>212.782</ElapsedTime><Spectrum size="256">1411 1454 1541 1641 1755 1936 2587 4576 8726 14919 21488 25900 27144 26714 26850 28912 33426 40429 48679 55294 57475 55101 50688 46795 44475 43910 45147 48067 52113 56071 58008 56516 51782 45390 39189 34231 30722 28582 27635 27790 28934 30905 33289 35448 36612 36262 34501 31927 29197 26862 25091 23883 23157 22848 22862 23209 23824 24675 25693 26748 27672 28318 28500 28160 27280 25954 24345 22650 20974 19424 18082 16943 15998 15223 14590 14087 13714 13437 13264 13195 13211 13324 13519 13814 14199 14523 14658 14703 14733 14750 14637 14334 13875 13462 12980 12303 11669 11224 10837 10422 9955 9526 9302 9094 8822 8648 8667 8687 8620 8723 9066 9335 9306 9175 9089 9011 9003 9020 9106 9511 9895 9994 9847 9613 9394 9249 9357 9552 9420 9228 9203 8906 8025 7175 6673 6439 6264 6143 6095 6686 8190 8597 7352 6006 5348 4927 4704 4650 4558 4394 4217 4063 3937 3836 3741 3629 3519 3385 3251 3173 3146 3107 3080 3119 3177 3225 3281 3365 3411 3410 3410 3409 3392 3395 3403 3436 3497 3611 3884 4609 5923 7508 8971 10331 11671 13053 14006 13832 12887 11839 10770 9907 9729 9758 9456 9185 9259 9263 8738 7996 7471 7170 6771 6145 5485 5009 4667 4327 3910 3503 3131 2829 2605 2434 2279 2109 1955 1845 1786 1832 2881 7445 13218 15939 12860 7655 3484 2044 1705 1623 1625 1625 1611 1607 1621 1672 1731 1783 1805 1795 1774 1748 1740 1726 1711 1700 1695 1713 1726 1753 1777 1803 1834 1848 1868 1801</Spectrum><Avedevs size="256">3.84 4.62 3.8 4.88 3.6 4.8 3.88 2.32 4.16 3.6 5.2 3.9 6.7 5 3.68 6.9 6.7 8.32 5.96 5.2 7.84 5.5 6.3 3.74 4.56 6.72 6.28 7.12 4.5 5.8 5.7 3.72 6.2 4.2 6.1 2.96 6.5 5.96 4.8 6.9 4.4 3.8 3.88 6.4 4.82 4.88 3 5.64 2.68 4.44 4.32 5.1 1.68 5 5.12 4.92 2.76 5.52 2.74 2.3 5.3 2.56 3.92 3.5 5 5.2 4.76 5.08 4.64 7.12 2.68 5.7 3.9 4.1 3.12 3.4 3.3 4.04 3.8 6.4 4.44 4.96 2.84 4.72 3.52 3.7 3.24 5.4 3.9 3.2 4.76 4.24 5.52 4.04 5.3 4.16 6.7 1.94 3.12 3.48 5.4 4.1 4.3 3.9 5.48 3.4 5.6 4 4.28 5.5 3 4.56 2.72 5.88 4.56 3.64 4.6 2.58 6.96 4.44 6.32 4.72 4.2 5.6 3.64 3.8 4.48 5.2 5.3 3.16 3.04 2.96 7.24 4.5 3.2 5.5 3.6 5.2 3.32 3.2 2.9 4.1 4.04 4.36 4.8 5.12 6 2.6 3.9 2.3 4.94 3.28 5.76 3.7 3.8 4.5 3.48 5.08 4.96 5.08 4.48 3.68 2.92 4.7 5.8 4.3 4.8 3.24 3.3 4.8 3.52 5.8 4.8 5.2 4.84 4.32 4.56 3.68 7.2 4 2.42 5.08 4.68 4.6 5.6 5.2 4.14 3.64 3.04 3.5 3.8 4.68 5.1 4.2 3.2 5.32 3.6 4.88 6.56 4.64 2.88 4.8 4.8 3.5 4.5 3.88 4.52 3.2 5.08 4.94 4.8 3.9 3.56 4 1.92 6.5 2.8 2.16 4.84 4.1 3.64 4.6 5.6 3.1 3.4 3.1 4.4 1.72 2.28 3.4 3.3 3.24 4.5 2.24 3.92 4.5 4.9 2.96 3.4 3.5 4.6 4.52 6.24 4.04 2.6 4.92 3.88 4.6 4 4.1 3.16 4 2.2 3.3 5.44 0.42</Avedevs></ReferenceSpectrum><LabelledEvent><Id>2</Id><ElapsedTime>240.398</ElapsedTime><Label>Volume reset due to vial change</Label></LabelledEvent><LabelledEvent><Id>3</Id><ElapsedTime>284.571</ElapsedTime><Label>Initial pH = 8.34</Label></LabelledEvent><DataPoint><Id>4</Id><ElapsedTime>350.099</ElapsedTime><DataT3><StirrerPercent>15</StirrerPercent><StirrerRpm>2085</StirrerRpm><Ph>1.96664</Ph><Temperature>25.3596</Temperature><PhMv>289.436</PhMv><TcMv>0</TcMv><CjCelcius>0</CjCelcius></DataT3><DataStability><PhGradient>-0.00524894</PhGradient><CorrelationCoefficient>0.447898</CorrelationCoefficient><StandardDeviation>0.000387098</StandardDeviation><TimeBetweenPoints>0.5</TimeBetweenPoints><NumPointsUsed>20</NumPointsUsed><PhPoints size="20">1.967156 1.967193 1.967232 1.966486 1.966987 1.966918 1.966626 1.966681 1.966585 1.966029 1.96682 1.966809 1.967158 1.966081 1.966549 1.966125 1.9666 1.966285 1.966297 1.966234</PhPoints></DataStability><DataVolumes><Volumes size="4">0.349953 0.0687441 0 1.15005</Volumes></DataVolumes><DataSpectrum version="1"><Spectrum size="256">1059 1044 1078 1121 1162 1197 1225 1263 1326 1407 1492 1551 1582 1606 1643 1719 1919 2631 4693 8733 13930 18422 21124 22449 23307 24414 26240 28962 32382 35757 37804 37515 34920 31072 27251 24200 22099 20900 20511 20970 22290 24298 26731 29287 31252 31834 30929 29070 26905 24956 23438 22366 21716 21416 21417 21728 22294 23084 24036 25041 25923 26565 26781 26509 25743 24553 23094 21558 20031 18615 17385 16346 15479 14779 14204 13757 13426 13184 13045 13006 13038 13173 13377 13687 14077 14405 14553 14600 14638 14659 14553 14255 13790 13391 12906 12238 11611 11170 10783 10367 9901 9457 9212 8992 8704 8521 8542 8568 8520 8641 9004 9289 9267 9140 9054 8978 8976 8989 9079 9482 9864 9964 9816 9589 9364 9223 9332 9530 9394 9204 9181 8883 8004 7153 6658 6420 6245 6126 6079 6671 8168 8572 7333 5990 5336 4917 4690 4638 4548 4382 4205 4050 3925 3828 3732 3626 3507 3380 3245 3164 3138 3104 3072 3114 3173 3219 3274 3355 3404 3404 3402 3401 3388 3387 3400 3426 3490 3604 3875 4598 5906 7487 8949 10301 11637 13014 13964 13794 12852 11808 10738 9883 9702 9732 9434 9163 9240 9240 8713 7982 7455 7159 6756 6132 5477 4994 4660 4318 3900 3496 3124 2823 2600 2432 2274 2108 1952 1844 1781 1830 2878 7427 13183 15900 12828 7636 3474 2045 1702 1619 1623 1619 1612 1605 1616 1670 1728 1781 1803 1791 1763 1745 1734 1723 1708 1691 1694 1708 1724 1749 1774 1795 1832 1845 1861 1801</Spectrum><Avedevs size="256">3 3.72 2.88 3.5 3.12 2.2 5.3 4.12 3.6 4.2 5.56 2.74 4.44 2.9 3.5 4.88 3.04 5.42 5.08 4.2 5.08 5.9 6.7 5.8 4.36 6.8 4 6.44 4.64 6.5 6.24 6 5.68 6.68 4.5 3.52 5.96 3.6 5.3 4.7 4.9 6.12 5.8 6.3 5.3 5.6 4.8 4.6 4.4 6.5 4.48 6.12 3.64 3.8 4.24 4.96 4.2 6 4.48 5.2 5.28 4.76 5.52 5.1 8.7 3.76 5.5 3.84 5.4 5.4 2.2 3.2 5.6 6.9 5.04 4.6 2.28 5.36 2.48 2.32 2.74 3.92 5.24 5 4.92 4.88 5.9 2.5 4.76 5.86 3.3 3 5.2 4.52 5.32 6.2 4.08 5.94 4.8 4 4.7 6.9 3.4 4.3 4.1 6.52 4.28 5.8 3.68 3.68 6.4 5.8 5.4 3.92 4.1 4.6 3.36 4.1 4.7 2.9 3.72 6.1 6 2.6 3 5.5 3.6 3.3 4.3 5 4.04 3.16 5.9 3.08 6.48 3.04 5.48 3.48 7.6 3.3 3.8 4 3.8 3.1 5.2 2.8 3.1 3.64 4.84 5.04 5.7 3.36 2.7 5.28 3.6 3.96 3.72 1.96 4.1 4.76 5.16 3.28 4.12 5.4 3.52 3.08 4.9 4.08 6.52 2.68 4 5.4 6.2 6.9 5.8 4.8 4 1.94 6.04 4.4 6.3 3.3 3.6 6.24 4.76 3.92 5.16 4.96 5.68 3.72 5.7 4.24 4.72 3.4 4.3 4.16 2.72 3.5 4.34 4.2 3.72 4.92 6.6 4.32 4.7 3.72 3.88 4.56 4.2 3.6 5.5 4.68 3.3 6.8 5.3 4.1 4.1 4.12 3.7 2.1 4.7 3.24 2.72 2.9 3.24 3.82 3.1 2.74 3.1 4.32 4.6 3.92 4.2 3.56 6.26 4.7 3.1 2.6 4.3 2.7 4.96 3.96 4.6 4.7 4.4 3.32 2.08 4.8 4.2 2.92 5 5.6 6.8 2.88 4.4 0.32</Avedevs></DataSpectrum></DataPoint><DataPoint><Id>5</Id><ElapsedTime>378.959</ElapsedTime><DataT3><StirrerPercent>15</StirrerPercent><StirrerRpm>2085</StirrerRpm><Ph>2.1686</Ph><Temperature>24.9698</Temperature><PhMv>277.099</PhMv><TcMv>0</TcMv><CjCelcius>0</CjCelcius></DataT3><DataStability><PhGradient>-0.00953504</PhGradient><CorrelationCoefficient>0.418365</CorrelationCoefficient><StandardDeviation>0.000727274</StandardDeviation><TimeBetweenPoints>0.5</TimeBetweenPoints><NumPointsUsed>20</NumPointsUsed><PhPoints size="20">2.169929 2.170249 2.170261 2.167953 2.168118 2.168705 2.168269 2.168359 2.168741 2.168793 2.168431 2.168878 2.168464 2.168092 2.168216 2.167963 2.167965 2.168341 2.167961 2.168271</PhPoints></DataStability><DataVolumes><Volumes size="4">0.349953 0.0687441 0.0249059 1.15005</Volumes></DataVolumes><DataSpectrum version="1"><Spectrum size="256">1057 1042 1076 1117 1160 1190 1221 1252 1325 1401 1487 1540 1569 1593 1629 1708 1915 2650 4720 8678 13634 17808 20244 21434 22269 23432 25351 28203 31772 35318 37549 37422 34961 31196 27423 24406 22330 21151 20790 21267 22587 24600 27024 29506 31337 31783 30800 28921 26756 24816 23301 22232 21572 21266 21258 21553 22107 22883 23820 24811 25689 26323 26544 26282 25533 24363 22933 21418 19909 18509 17299 16273 15421 14730 14166 13726 13400 13164 13026 12989 13029 13163 13377 13682 14074 14402 14554 14604 14634 14656 14554 14255 13792 13391 12908 12241 11610 11172 10785 10368 9899 9458 9218 8996 8705 8525 8544 8568 8523 8642 9006 9290 9266 9142 9056 8984 8976 8991 9080 9483 9866 9967 9817 9587 9365 9225 9337 9525 9395 9204 9179 8883 8002 7154 6659 6425 6249 6128 6080 6669 8170 8576 7329 5991 5331 4914 4692 4638 4548 4380 4209 4051 3924 3829 3732 3623 3506 3384 3243 3165 3140 3102 3073 3113 3173 3217 3274 3360 3405 3403 3403 3402 3387 3388 3399 3430 3489 3602 3875 4599 5909 7489 8949 10303 11637 13017 13966 13797 12852 11810 10740 9880 9704 9731 9431 9166 9238 9245 8719 7986 7457 7158 6758 6133 5477 5000 4662 4319 3900 3497 3126 2821 2599 2433 2273 2107 1952 1842 1780 1829 2877 7429 13185 15900 12824 7637 3476 2044 1701 1622 1619 1619 1610 1602 1617 1666 1730 1782 1802 1791 1766 1748 1734 1720 1710 1690 1691 1709 1724 1748 1775 1801 1828 1844 1860 1801</Spectrum><Avedevs size="256">5.84 4.52 5.12 4.7 3.6 3.3 4.68 4.48 4.44 3.96 3.8 3 5.8 4.68 5.36 3.24 6.32 3.48 5.68 3.76 5.96 4.4 4.56 2.84 3.52 3.4 5.3 3.28 4.6 2.6 5.52 5.36 2.96 6.12 5.84 5.1 3.08 4.6 4.1 4.1 5.72 4.1 5 4.5 5.6 6.3 3.3 5.32 3.5 5.1 5.5 5.64 5.36 5.88 3 4.6 4.8 2.7 4.6 3.4 5.5 4.4 4 6 4.4 4.44 6.8 4.84 3.68 3.48 6 2.4 5.12 5.9 6.14 6.4 4.36 4.5 2.52 6.24 6.3 4.4 3.52 5.96 4.92 4.5 3.4 3.9 5.2 6.3 5.1 3.56 3.3 5.56 3.1 3.36 3.2 2.88 3.44 4.92 6.3 4.6 3.76 5.8 3.1 4.16 2.36 6.2 5.3 1.52 3.68 3.9 3.84 2.8 3.2 5.16 5.32 2.96 2.6 6.36 3.72 2.04 4.3 4.28 3.24 3.24 3.8 3.6 4.6 5.4 5.8 5.8 3.72 4.54 6.6 3.6 6 2.8 3.16 4.92 5.56 3.56 4.8 5.1 4.76 5.54 4.76 5.56 4.7 5.4 4.2 4.92 4.1 2.64 5.5 5.6 4.6 2.72 4.7 3.44 3.8 5.04 4.3 2.56 4.1 4.76 5.6 4.1 4.8 5.36 3.36 4.7 4.7 4.94 5.32 3.6 4.3 3.5 4.4 3.9 3.8 5.72 3.4 4.2 4.88 4.04 5.08 5.42 3.04 5 4.12 1.96 4.16 4.04 3.8 4.3 4.72 2.76 3.84 5 5.48 5.6 5.08 7.8 2 2.52 5.3 4.64 3.34 3 7.44 4.44 3.5 4.16 4.16 4.52 4.02 4.08 2.68 3.92 4.84 4.8 4.36 4.96 3.52 2.1 3.16 4.28 4.96 5.24 6 4 3.6 4.4 4.36 4.24 3.02 4.24 4.08 4.5 4.68 4.7 2.8 4.1 2.04 3.88 4.76 4.32 5 4.8 2.84 4.24 3.4 3.4 3.68 0.48</Avedevs></DataSpectrum></DataPoint><DataPoint><Id>6</Id><ElapsedTime>395.819</ElapsedTime><DataT3><StirrerPercent>15</StirrerPercent><StirrerRpm>2085</StirrerRpm><Ph>2.35223</Ph><Temperature>24.8699</Temperature><PhMv>266.145</PhMv><TcMv>0</TcMv><CjCelcius>0</CjCelcius></DataT3><DataStability><PhGradient>0.0197913</PhGradient><CorrelationCoefficient>0.906273</CorrelationCoefficient><StandardDeviation>0.0010257</StandardDeviation><TimeBetweenPoints>0.5</TimeBetweenPoints><NumPointsUsed>20</NumPointsUsed><PhPoints size="20">2.350811 2.350788 2.350979 2.351019 2.351496 2.351433 2.351261 2.351348 2.351419 2.352275 2.352982 2.352913 2.353079 2.353002 2.353047 2.353218 2.353326 2.353077 2.353501 2.353566</PhPoints></DataStability><DataVolumes><Volumes size="4">0.349953 0.0687441 0.0399577 1.15005</Volumes></DataVolumes><DataSpectrum version="1"><Spectrum size="256">1054 1044 1075 1116 1157 1187 1214 1255 1319 1395 1479 1529 1563 1583 1620 1697 1905 2643 4687 8530 13273 17201 19452 20556 21390 22597 24595 27540 31216 34895 37266 37277 34928 31244 27514 24534 22485 21323 20995 21485 22801 24815 27238 29670 31384 31724 30680 28780 26628 24698 23188 22118 21453 21141 21121 21407 21950 22714 23641 24621 25487 26126 26348 26094 25356 24205 22793 21297 19808 18423 17224 16207 15369 14684 14129 13693 13373 13140 13012 12978 13020 13154 13368 13677 14068 14393 14551 14599 14635 14656 14552 14256 13791 13391 12911 12236 11611 11174 10784 10369 9898 9459 9212 8992 8704 8525 8541 8571 8520 8643 9008 9291 9268 9140 9058 8985 8976 8995 9079 9483 9867 9967 9817 9589 9364 9224 9337 9527 9395 9208 9180 8882 8001 7156 6660 6425 6248 6129 6080 6672 8171 8575 7330 5994 5335 4918 4691 4641 4551 4384 4207 4052 3926 3825 3731 3624 3509 3378 3244 3165 3139 3103 3070 3113 3171 3218 3277 3356 3404 3403 3403 3402 3386 3384 3398 3429 3492 3605 3876 4596 5908 7489 8947 10304 11635 13018 13968 13799 12856 11808 10740 9882 9701 9740 9430 9164 9240 9241 8715 7986 7459 7155 6761 6131 5474 4998 4663 4319 3900 3499 3126 2824 2597 2432 2274 2109 1951 1841 1780 1829 2877 7431 13185 15899 12829 7636 3476 2041 1699 1619 1620 1620 1609 1605 1620 1668 1728 1780 1799 1792 1766 1748 1734 1721 1706 1692 1692 1708 1724 1750 1774 1800 1828 1844 1861 1801</Spectrum><Avedevs size="256">2.48 4.7 5.18 2.6 3.7 6.64 5.4 4.9 5 4 3.76 4 2.36 3 3.2 4.2 4.6 2.7 4.6 3.1 4.52 6.2 5.9 6.1 3.6 5.24 6.2 5.38 4.92 4.88 3.96 4.8 5.56 5.64 5.3 3.2 5.9 5.2 3.84 6.36 6 3.8 4 3.6 4.56 4.9 6.86 3.12 4.84 5.96 4.1 3.92 7.32 6.8 3.3 4.8 5.2 3 5.5 5.9 3.92 6.36 5.4 3.4 5.44 3.64 3.6 3.6 5.12 3.68 3.84 5.32 4.4 2.36 5.02 3.12 5 4.72 3.2 3.44 5.7 3.7 3.4 6.2 4.5 4.88 2 3.76 4.52 4 5.4 6.28 4.5 4.56 4.6 6 5.3 3.8 4.4 5.5 6.08 4.7 4.44 5.44 3.8 4.44 2.6 3.52 3.68 4.8 4.4 5.08 6.36 5 7 4.32 5.8 4.28 3.3 5.68 3.1 5.1 6.4 4.88 5.3 4.76 4.2 3.52 5.48 4.4 5.08 4.2 5.2 3.9 2.8 4.2 4.12 3.04 5.08 5.2 4.5 4.6 6.16 4.76 4.2 5.8 4.6 2.9 2.6 3.28 4.28 5.1 3.64 4.6 4 3.5 2.6 6.76 2.16 5.04 4.7 3.44 4.8 3.5 3.48 5.96 5.3 4.4 3.4 2.84 3.08 4 2.9 6.48 3.84 4.96 3.32 4.4 5.92 4 3.9 4.8 4.76 4.76 4.1 4.7 3.6 3.32 1.92 4.2 3.4 4.04 3.88 4.64 2.96 4.24 3.52 3.52 3.6 4.5 3.34 4.92 1.92 4.5 4.36 4.2 5.7 3 4.6 6.7 4.84 2.7 4.32 3.52 4.6 5.2 2.4 2.5 3.5 4.4 5.16 3.56 3.24 5.6 6.9 3.9 4 5.1 2.44 4.6 4 3.84 3.44 3.6 6.08 4.08 3.6 2.52 4.4 4.8 2.4 3.58 3.4 3.1 5.24 4.1 4.56 5.1 3.9 2.1 3.88 6.2 2.44 5.3 5.7 0.48</Avedevs></DataSpectrum></DataPoint><DataPoint><Id>7</Id><ElapsedTime>412.687</ElapsedTime><DataT3><StirrerPercent>15</StirrerPercent><StirrerRpm>2085</StirrerRpm><Ph>2.54474</Ph><Temperature>24.8005</Temperature><PhMv>254.699</PhMv><TcMv>0</TcMv><CjCelcius>0</CjCelcius></DataT3><DataStability><PhGradient>0.025365</PhGradient><CorrelationCoefficient>0.915498</CorrelationCoefficient><StandardDeviation>0.00130743</StandardDeviation><TimeBetweenPoints>0.5</TimeBetweenPoints><NumPointsUsed>20</NumPointsUsed><PhPoints size="20">2.542849 2.543033 2.543061 2.542884 2.5429 2.543184 2.544051 2.544875 2.544829 2.545285 2.545222 2.54516 2.545664 2.545288 2.545608 2.545626 2.545976 2.546214 2.54668 2.546338</PhPoints></DataStability><DataVolumes><Volumes size="4">0.349953 0.0687441 0.0497648 1.15005</Volumes></DataVolumes><DataSpectrum version="1"><Spectrum size="256">1054 1043 1070 1116 1152 1187 1214 1249 1315 1393 1472 1523 1555 1580 1607 1685 1895 2626 4638 8375 12932 16652 18765 19805 20648 21890 23947 26957 30723 34500 36992 37120 34864 31249 27570 24618 22597 21464 21149 21656 22978 24988 27407 29791 31414 31666 30574 28663 26513 24592 23085 22020 21350 21032 21006 21282 21814 22569 23485 24457 25321 25955 26179 25932 25210 24072 22677 21192 19718 18348 17163 16158 15322 14648 14099 13670 13351 13127 12995 12966 13009 13147 13360 13675 14069 14395 14548 14601 14633 14659 14557 14254 13797 13393 12911 12241 11610 11172 10785 10372 9898 9459 9216 8993 8702 8523 8545 8573 8522 8646 9006 9292 9265 9145 9058 8984 8979 8995 9078 9485 9869 9963 9820 9588 9366 9224 9336 9528 9395 9210 9182 8883 8005 7155 6655 6423 6247 6131 6080 6672 8169 8573 7330 5990 5336 4915 4692 4639 4548 4383 4206 4052 3926 3830 3736 3624 3508 3380 3244 3164 3141 3102 3074 3116 3171 3217 3275 3354 3403 3404 3405 3404 3388 3386 3397 3429 3487 3604 3874 4601 5905 7487 8951 10304 11639 13019 13969 13796 12856 11812 10744 9881 9705 9738 9433 9166 9238 9240 8717 7987 7459 7152 6757 6131 5476 4998 4661 4320 3903 3495 3126 2822 2601 2432 2273 2106 1953 1844 1781 1827 2877 7428 13185 15900 12827 7634 3478 2044 1703 1618 1622 1619 1610 1603 1623 1669 1727 1782 1801 1793 1769 1748 1732 1721 1707 1692 1696 1709 1723 1749 1776 1799 1831 1844 1864 1801</Spectrum><Avedevs size="256">3.5 5 3.44 6.64 5.5 5.3 5.9 4.6 5 3.8 3.1 3.8 4.2 2.3 5.6 3.74 4.76 4.32 3.6 2.2 5.72 1.88 4.62 5.5 4.48 5.44 6.7 7.6 6.1 3.16 4.4 4.5 5.6 6.04 4.3 4.84 5.6 4.5 4.4 3.72 4.34 4.32 6.6 6.72 4.56 5.8 5.9 5.84 3.54 5.8 3.44 5.12 4.9 3.12 3.7 4.48 5.6 4.24 5.12 5.1 7.1 3.9 3.6 6.28 5.2 4.7 3 4.32 5.32 4.24 5.2 3.32 3.1 3.4 5.4 5.1 5.3 4.5 2.84 4.88 5.16 2.8 5.2 6.1 4.84 4.72 3 3.08 4.4 4.1 3.7 4.1 4.8 5.32 3.56 5.96 3.24 5.52 3.2 4.1 5.54 4.3 4 3.82 5.1 4.6 5.6 3.9 3 2.68 4.64 5.16 5.8 3.7 3.86 5.64 6.88 7.12 5.2 4.4 6.48 2.96 6.3 5.5 3.2 5.2 3.24 4.34 5.1 3.3 6.2 2.96 5.16 4 4.2 5.28 5.38 4.6 3.52 4.9 3.4 3.8 3.9 4 4.76 5.4 5.3 2.74 3.8 3.4 3.4 4 4.1 5.32 4.88 4.58 3.36 6.4 3.48 2.12 6.02 5.48 5.48 4 4.52 4 7.2 5 6.68 4.16 3.16 4.44 3.5 2.9 6 5.6 4.3 3.8 4.24 4 3.16 4.96 6.4 4.76 6.32 3.92 2.64 3.6 6.2 5.8 8.04 4.08 2.76 3.16 3 5.72 5.16 4 3.5 4.84 5 3.2 4.28 6.12 4.08 5.2 4.24 4.84 1.52 3.92 3.64 3.2 2.16 2.5 2.16 4.08 2.7 3.36 2.36 3.64 2.84 4.76 4.88 4.72 4.4 3.92 2.6 4.96 5.36 4.08 5.2 3.44 4.8 2.9 2.6 5.5 3.2 5.48 3.36 4.9 3.8 3.4 3.8 3 2.7 5.1 5.32 4.5 2.84 5.2 4.3 2.1 4.4 3.92 4.5 0.42</Avedevs></DataSpectrum></DataPoint><DataPoint><Id>8</Id><ElapsedTime>429.388</ElapsedTime><DataT3><StirrerPercent>15</StirrerPercent><StirrerRpm>2100</StirrerRpm><Ph>2.75516</Ph><Temperature>24.7826</Temperature><PhMv>242.244</PhMv><TcMv>0</TcMv><CjCelcius>0</CjCelcius></DataT3><DataStability><PhGradient>0.0132909</PhGradient><CorrelationCoefficient>0.836194</CorrelationCoefficient><StandardDeviation>0.000717677</StandardDeviation><TimeBetweenPoints>0.5</TimeBetweenPoints><NumPointsUsed>20</NumPointsUsed><PhPoints size="20">2.753826 2.753839 2.754311 2.754618 2.754823 2.755137 2.754966 2.754892 2.754625 2.755204 2.754959 2.755634 2.755601 2.755247 2.755518 2.755898 2.755638 2.756536 2.756199 2.755784</PhPoints></DataStability><DataVolumes><Volumes size="4">0.349953 0.0687441 0.0561383 1.15005</Volumes></DataVolumes><DataSpectrum version="1"><Spectrum size="256">1055 1041 1071 1114 1154 1187 1213 1247 1311 1389 1469 1522 1547 1573 1600 1677 1885 2614 4592 8234 12635 16198 18199 19201 20037 21314 23411 26475 30297 34152 36736 36957 34784 31225 27586 24671 22671 21564 21268 21788 23115 25133 27545 29895 31436 31619 30483 28568 26422 24508 23002 21933 21267 20938 20908 21177 21701 22450 23359 24321 25181 25810 26042 25803 25082 23964 22577 21109 19647 18285 17113 16116 15289 14623 14075 13649 13339 13115 12987 12958 13002 13143 13357 13675 14068 14396 14548 14600 14637 14660 14556 14253 13796 13393 12913 12243 11611 11173 10789 10375 9900 9464 9219 8995 8703 8526 8542 8570 8522 8643 9005 9294 9267 9145 9058 8985 8979 8994 9084 9487 9867 9966 9820 9589 9365 9229 9334 9533 9399 9207 9184 8888 8009 7153 6660 6423 6248 6129 6082 6669 8170 8577 7333 5995 5336 4917 4695 4638 4550 4383 4208 4052 3925 3829 3732 3625 3510 3381 3245 3164 3140 3102 3075 3115 3174 3217 3277 3360 3405 3407 3404 3401 3388 3387 3404 3428 3490 3606 3878 4600 5908 7490 8952 10308 11639 13020 13971 13798 12856 11811 10740 9886 9706 9736 9431 9168 9243 9240 8717 7983 7457 7158 6759 6134 5477 4997 4662 4319 3901 3496 3127 2822 2601 2433 2275 2106 1954 1841 1782 1831 2876 7430 13185 15903 12829 7636 3475 2039 1701 1618 1623 1619 1610 1605 1620 1667 1730 1782 1803 1793 1770 1746 1733 1719 1708 1692 1693 1708 1722 1748 1777 1800 1825 1845 1860 1801</Spectrum><Avedevs size="256">3.56 3.08 3.04 4 3.32 4.8 3.52 4.24 3.16 3.36 2.9 3.96 4.84 5 4.72 2.48 4.2 5.8 5.64 3.28 4.16 3.04 4.82 5.6 6.96 5.6 4.12 5.12 5.44 4.2 2.92 4.7 3.72 5.1 3.5 5.62 5.6 2.84 5.7 5.28 4.52 4.1 4.3 6.2 5.72 3.6 6 6.3 4.2 5.8 3.6 3.48 5.7 2.52 4.28 4.4 4.12 4.7 6.3 4.8 4.5 4.38 3.8 3.94 2.84 5.5 5 3.4 4.7 4.4 3.44 4.2 6.4 6.2 7.12 5.68 3.6 3.9 3.96 1.84 3.2 4.4 2.7 3.3 4.72 3.26 4.3 3.4 3.2 4.4 4.34 5.16 4.64 6 3.76 6.84 5.8 7.3 2.16 4.24 4.3 4 3.4 5.52 4.92 5.1 3.44 1.88 2.9 4.02 4.6 4.04 2.5 4.6 7.12 4.24 3.9 4.4 4.72 3.5 4.3 4.36 4.56 2.72 5.9 3.32 4.16 1.92 3.6 2.96 4.84 4.76 5.08 5.3 6.5 3.12 4.16 4.2 4.2 4.8 5.88 2.96 5.76 4.1 4.18 6.08 3.96 5.4 3.6 3.54 4.76 4.3 5.6 4.1 2.56 5 3.64 4.68 5.2 5.2 6.38 3.9 3.8 4.08 2.74 3.7 3.48 2.9 2.6 4.1 5.64 4.2 5 4.84 5.5 4.1 3.6 4.9 5.2 4.28 3.8 4.6 4.6 4.6 4.2 4.2 4.7 5 5.6 4.3 4.64 4.1 5.6 2.4 5.4 4.72 4.8 3.56 3.64 7 5.9 4.6 2.32 4.44 5.04 5.9 4 4.3 4.2 3.56 2.7 5.28 4.16 3.1 4.92 5.4 3.28 4.52 5.36 3.64 4.1 4.04 5.3 3.3 4 3.36 3.5 3.8 3.76 3.9 4.92 4.7 2.78 2.32 5.72 3.3 3.24 2.64 4.36 2.9 2.92 2.4 4.2 4.3 5.5 3.62 4.04 2.1 5.28 4.2 5.24 4.8 3.72 2.9 2.76 0.48</Avedevs></DataSpectrum></DataPoint><DataPoint><Id>9</Id><ElapsedTime>446.078</ElapsedTime><DataT3><StirrerPercent>15</StirrerPercent><StirrerRpm>2085</StirrerRpm><Ph>2.94352</Ph><Temperature>24.7891</Temperature><PhMv>231.114</PhMv><TcMv>0</TcMv><CjCelcius>0</CjCelcius></DataT3><DataStability><PhGradient>0.0109934</PhGradient><CorrelationCoefficient>0.847175</CorrelationCoefficient><StandardDeviation>0.000589266</StandardDeviation><TimeBetweenPoints>0.5</TimeBetweenPoints><NumPointsUsed>20</NumPointsUsed><PhPoints size="20">2.94249 2.942276 2.943009 2.942716 2.942806 2.943577 2.943472 2.943282 2.943515 2.943838 2.943573 2.943757 2.94371 2.943727 2.944237 2.943888 2.944028 2.943992 2.944249 2.944299</PhPoints></DataStability><DataVolumes><Volumes size="4">0.349953 0.0687441 0.0601129 1.15005</Volumes></DataVolumes><DataSpectrum version="1"><Spectrum size="256">1055 1041 1071 1113 1154 1182 1211 1247 1309 1386 1468 1518 1545 1568 1597 1672 1880 2602 4558 8141 12443 15909 17847 18819 19658 20951 23069 26161 30024 33917 36547 36827 34702 31178 27573 24682 22703 21611 21331 21868 23192 25218 27636 29959 31453 31583 30427 28502 26358 24449 22946 21879 21210 20880 20845 21105 21626 22372 23271 24233 25086 25714 25946 25711 25002 23888 22515 21054 19600 18248 17079 16088 15265 14602 14059 13637 13326 13105 12983 12951 13000 13139 13355 13672 14066 14392 14552 14600 14636 14660 14557 14257 13800 13394 12910 12243 11612 11175 10786 10372 9900 9464 9216 8999 8705 8525 8543 8574 8522 8644 9008 9293 9269 9144 9060 8984 8981 8992 9081 9483 9868 9965 9822 9590 9366 9226 9334 9531 9399 9210 9181 8883 8003 7158 6662 6424 6250 6133 6079 6670 8171 8575 7332 5994 5336 4917 4697 4637 4548 4384 4208 4053 3927 3829 3733 3624 3509 3382 3247 3166 3144 3104 3070 3115 3171 3219 3279 3356 3401 3405 3403 3401 3387 3388 3400 3430 3490 3605 3875 4598 5907 7489 8949 10309 11637 13020 13965 13798 12854 11814 10744 9883 9702 9735 9435 9167 9244 9245 8719 7981 7458 7160 6760 6135 5475 5001 4664 4319 3901 3497 3124 2824 2598 2432 2275 2111 1951 1843 1781 1825 2876 7427 13184 15903 12830 7638 3476 2043 1703 1621 1623 1620 1608 1606 1619 1669 1731 1779 1803 1792 1766 1747 1737 1719 1706 1693 1696 1711 1722 1747 1776 1798 1831 1847 1864 1801</Spectrum><Avedevs size="256">3.44 2.9 4.1 2.52 5 3.8 6.76 3.5 4.2 3.9 3.36 3.2 3.36 4.6 3.68 3.44 3.72 3.48 5.4 4.02 7.12 6.1 5.8 6.68 6.1 2.3 3.52 6.52 4.3 6.2 6.08 5.5 5.8 5 6.16 6.2 5.8 6.72 4.8 5.88 7 4.9 4.2 5.42 3.62 8.28 8.3 4.68 4.64 7.5 5.64 5.32 5.8 6.2 5.9 5.9 4.3 5.7 4.76 5.68 6.28 4.7 3.5 3.2 4.8 6.4 5.92 4 5.2 4.12 4.4 4.28 5.6 4 2.7 3.5 6.64 7.8 5.88 5.8 6.52 2.52 4.1 7 5.5 5.32 4.74 3.12 4.9 6.2 5.68 4.8 4.56 5.1 3.4 4.2 8.9 5.56 4.04 5.32 4.4 2.5 3 3.72 5.28 3.76 3.1 5.8 3.86 3.56 4.96 5.3 2.9 4.76 4.2 6.16 4.36 5.1 3.8 3.4 4.92 3.9 6 6.48 2.52 2.88 6 5.48 2.76 5.84 4.36 7.8 5.84 5.9 4.6 4.72 3.88 4.5 1.64 3.16 4.3 3.92 4.68 3.3 4.7 4.86 2.44 2.64 2.72 4.9 3.96 2.3 3.56 5.72 2.78 2.68 4.1 5.6 6.4 4.4 3.7 6 4.96 4.7 6.2 4.3 4.2 5.72 2.84 3.6 5.5 6.2 3.9 3.72 3.1 5.92 4 6.3 3.6 3.1 3.56 5.6 5.4 6.64 2.8 4.9 6.7 4.58 4.72 5.32 3.7 5.4 5.1 5.9 5.08 6.32 2.8 4.4 3.4 6.7 4.12 3.7 3.5 4.8 3.52 4.6 3.3 3.5 5.76 4.88 4.38 2.76 6 3.3 3.6 4.24 4.44 3.56 4.48 5.3 3.1 4.2 6.28 4.76 3.84 3.22 5.56 3.04 5.2 5.84 3 5.04 3.4 4.2 3.6 3.9 4.6 4.68 2.8 5.1 4.4 5.5 4.3 4 3.84 3.08 4.4 3.9 4.3 3.12 3.34 3.4 3.9 4.64 2.4 0.42</Avedevs></DataSpectrum></DataPoint><DataPoint><Id>10</Id><ElapsedTime>462.725</ElapsedTime><DataT3><StirrerPercent>15</StirrerPercent><StirrerRpm>2085</StirrerRpm><Ph>3.14992</Ph><Temperature>24.821</Temperature><PhMv>218.936</PhMv><TcMv>0</TcMv><CjCelcius>0</CjCelcius></DataT3><DataStability><PhGradient>0.00700394</PhGradient><CorrelationCoefficient>0.765965</CorrelationCoefficient><StandardDeviation>0.000394826</StandardDeviation><TimeBetweenPoints>0.5</TimeBetweenPoints><NumPointsUsed>20</NumPointsUsed><PhPoints size="20">3.149163 3.149305 3.149606 3.149205 3.14965 3.149849 3.149671 3.150027 3.150015 3.149752 3.150082 3.15003 3.150089 3.150357 3.150287 3.150226 3.15005 3.150549 3.150006 3.150473</PhPoints></DataStability><DataVolumes><Volumes size="4">0.349953 0.0687441 0.0626999 1.15005</Volumes></DataVolumes><DataSpectrum version="1"><Spectrum size="256">1050 1041 1068 1110 1151 1182 1211 1244 1306 1383 1462 1514 1544 1560 1592 1667 1878 2591 4537 8071 12308 15710 17599 18561 19400 20699 22832 25943 29815 33727 36380 36694 34599 31112 27527 24659 22694 21620 21363 21912 23243 25269 27694 30005 31462 31560 30382 28452 26311 24406 22901 21831 21163 20829 20791 21052 21565 22300 23204 24158 25011 25642 25873 25640 24943 23830 22465 21008 19563 18218 17054 16065 15248 14588 14044 13624 13316 13096 12974 12946 12994 13134 13353 13668 14062 14392 14549 14599 14633 14657 14555 14254 13797 13393 12910 12240 11614 11172 10786 10374 9900 9462 9218 8996 8704 8525 8540 8573 8522 8640 9005 9291 9267 9141 9055 8982 8978 8993 9079 9484 9866 9961 9819 9588 9368 9226 9334 9531 9395 9210 9183 8884 8006 7153 6659 6423 6250 6130 6082 6671 8170 8574 7326 5994 5336 4919 4695 4640 4551 4380 4206 4052 3926 3829 3734 3623 3509 3380 3244 3163 3142 3102 3072 3116 3173 3218 3277 3356 3407 3402 3404 3403 3387 3385 3398 3428 3491 3604 3876 4599 5906 7491 8951 10306 11638 13019 13968 13797 12855 11810 10741 9883 9704 9735 9432 9163 9242 9242 8716 7983 7456 7154 6757 6131 5475 4998 4661 4318 3899 3495 3126 2824 2599 2429 2272 2107 1952 1844 1780 1829 2879 7426 13186 15900 12829 7635 3475 2040 1700 1620 1624 1620 1609 1605 1619 1668 1729 1781 1803 1793 1769 1746 1733 1721 1707 1693 1694 1706 1723 1749 1772 1799 1829 1844 1860 1801</Spectrum><Avedevs size="256">3.92 5.8 3.2 5.28 5.1 4.04 4.3 4.8 3.88 3.4 5.08 2.76 6.48 3.28 6.6 2.48 3.76 5.5 4.28 4.08 3.52 5.52 3.6 5.36 5.3 4.74 3.44 5.28 3.9 4.2 4.1 3.5 4.4 5.36 5.2 4.64 4.28 3.36 3.08 3.4 4.5 3.16 6.4 4.4 6.48 4.8 5.3 1.28 4.76 3.1 4.64 3.24 5.24 4.5 5.8 3.88 5.5 4.9 3.7 4.94 3.9 4 2.56 5.3 5.32 3 5.64 2.84 4.52 3.26 4 2.44 3.34 3.2 4.24 4.2 5.4 4.2 4.36 5.16 3.82 4.48 3.72 5.64 5.6 4.7 4 5.3 5.1 4.88 4.64 3.64 4.6 4.7 5.1 4 5.56 5.1 3.54 3.36 4.8 5.5 3.8 5 5.8 4.8 3.76 4.84 2.9 6.2 4.4 4.68 2.76 5.4 3.84 4.1 4.8 5.7 3.08 4.4 5.84 5.3 4.7 3.68 4.2 5.16 6.08 6.5 3.48 5.1 2.96 3.1 4 3.88 3.36 5.8 2.4 2.48 6.48 5.92 2.5 6 5.04 2.6 6.2 3.88 3.24 4.68 5.24 6.68 3.9 4.6 2.84 3.74 3.6 3.6 2.92 4.62 4.12 3.5 5.02 3.8 3.84 5.46 4.44 6.3 4.44 4.92 6.4 4 5.3 5.1 4.84 3.9 5.76 5.74 6.1 4.6 4 3.92 4.76 6.1 3.6 6.16 4.42 6.28 5.44 4.4 3.74 4.2 5.5 4.08 4.84 4.9 4 2.92 3.88 4.9 3.2 3.8 4.9 4.92 4.52 3.5 5.36 2.8 4.12 2.88 2.72 3.88 4.64 5.4 3.12 2.28 3.12 3.2 5.68 2.92 5.6 2.92 5.9 5.8 5.5 4.7 4.24 3.52 3.88 4 4.48 3.04 3.74 5.8 3.12 3.1 4.1 3.6 3.4 2.4 5.12 4.56 2.92 5.8 4.2 3.1 3.6 4.1 3.8 3.92 3.2 4.32 4.3 4.7 3.12 4.8 3.8 0.42</Avedevs></DataSpectrum></DataPoint><DataPoint><Id>11</Id><ElapsedTime>479.362</ElapsedTime><DataT3><StirrerPercent>15</StirrerPercent><StirrerRpm>2085</StirrerRpm><Ph>3.34209</Ph><Temperature>24.8488</Temperature><PhMv>207.595</PhMv><TcMv>0</TcMv><CjCelcius>0</CjCelcius></DataT3><DataStability><PhGradient>0.00969993</PhGradient><CorrelationCoefficient>0.823022</CorrelationCoefficient><StandardDeviation>0.000528</StandardDeviation><TimeBetweenPoints>0.5</TimeBetweenPoints><NumPointsUsed>20</NumPointsUsed><PhPoints size="20">3.341082 3.341565 3.341381 3.341225 3.341752 3.341772 3.341699 3.342027 3.341941 3.342033 3.342359 3.342482 3.342287 3.342485 3.342591 3.342905 3.342784 3.342488 3.342241 3.342686</PhPoints></DataStability><DataVolumes><Volumes size="4">0.349953 0.0687441 0.0643227 1.15005</Volumes></DataVolumes><DataSpectrum version="1"><Spectrum size="256">1051 1039 1070 1108 1153 1181 1208 1242 1304 1381 1462 1513 1539 1562 1589 1665 1871 2591 4520 8030 12229 15590 17464 18418 19256 20559 22699 25806 29678 33585 36246 36562 34486 31021 27458 24607 22662 21600 21355 21918 23260 25299 27735 30036 31472 31547 30357 28424 26286 24373 22872 21808 21131 20795 20755 21013 21520 22259 23158 24111 24965 25593 25829 25604 24904 23800 22441 20989 19546 18205 17043 16056 15237 14584 14040 13621 13313 13093 12969 12947 12996 13135 13353 13666 14063 14392 14550 14597 14635 14658 14556 14257 13794 13392 12913 12242 11612 11175 10786 10372 9901 9463 9218 8995 8704 8524 8540 8572 8522 8644 9004 9292 9270 9143 9057 8987 8982 8992 9082 9484 9868 9967 9822 9588 9366 9226 9334 9533 9397 9206 9183 8886 8002 7158 6662 6422 6250 6130 6082 6672 8170 8572 7333 5993 5336 4915 4691 4636 4549 4384 4206 4051 3925 3829 3732 3623 3506 3382 3248 3165 3141 3102 3072 3115 3175 3219 3275 3359 3403 3407 3406 3401 3387 3384 3400 3429 3491 3605 3876 4597 5908 7489 8953 10307 11639 13022 13966 13802 12855 11812 10744 9880 9709 9732 9433 9166 9240 9244 8716 7984 7457 7159 6756 6134 5477 4996 4661 4322 3901 3498 3127 2821 2601 2431 2270 2108 1951 1842 1782 1829 2876 7429 13188 15905 12829 7636 3478 2040 1698 1621 1621 1619 1610 1606 1618 1666 1728 1782 1800 1792 1768 1745 1734 1721 1704 1691 1695 1712 1724 1749 1775 1798 1829 1845 1863 1801</Spectrum><Avedevs size="256">3.4 4.14 4.2 4.1 3.72 4.1 3.7 3.76 4.72 3.64 5.36 3.8 3.7 5.2 5.16 1.94 2.12 4.1 5.32 5.48 5.28 6.6 5.1 4.8 4 3.84 5.24 6.68 4.02 5.1 5.7 5.6 5 6.16 5.88 4.7 3.52 5.44 3.44 6.36 1.9 5.9 5.3 4.3 5.36 7.68 6 5.84 4.54 7.2 2.36 4.32 5.2 6.1 4.2 6.92 4 5.44 4.88 3.92 6.9 3.68 5.32 6.2 5.12 4.08 3 3.9 6.96 4.7 5.9 4.24 4.96 4.08 5 4.72 2.36 2.96 5.16 3.6 4.76 4.24 3.52 3.08 4.32 4.34 5.38 4.3 6.52 5.7 6.74 4.32 4 5.1 3.28 5.3 4.5 2.5 5.76 3.28 5.3 5.32 3.08 5.2 6.04 4.3 3.32 4.28 4.28 4 3.2 4.76 3.08 3.04 4.12 3.6 3.9 3.56 4.2 3.2 3.6 3.16 5.2 4.28 5.44 4.3 5.8 5.4 4.1 4.12 3 2.4 4.44 5.2 4.3 5 5.12 3.72 4.8 4 5.36 3.2 2.96 4.08 4.5 4.2 4.04 2.6 4.14 5.2 3.24 4.96 3.5 5.44 4.4 4.5 5.04 2.28 4.56 4.58 3.24 3.6 2.84 3.92 3.44 6.4 3.4 4.9 4.36 4.28 3.7 4.9 2.74 4.44 4.6 3.44 5.72 4.88 3.1 5.12 5.2 6.04 4.68 3.28 2.9 3.52 5 6.4 3.32 4.4 3.8 4.48 2.9 3.6 4.2 6.52 3.28 3 5.4 4.4 4.4 4.8 4.1 4.52 5 5.68 4.5 4.6 4.92 6.5 4.7 4.08 3.96 4.1 3.4 2.5 3.74 4.56 2.4 3.68 3.2 6.7 4.32 5.5 5.3 3.6 4.48 3.24 3.56 5.32 3.6 3.6 3.8 2.92 4.12 5.2 4.12 5.84 5.64 4.1 5 4.92 4.2 2.76 5.3 5.2 3.2 3.8 5.3 4.8 5.36 6.12 4.5 4.12 3.7 0.42</Avedevs></DataSpectrum></DataPoint><DataPoint><Id>12</Id><ElapsedTime>495.929</ElapsedTime><DataT3><StirrerPercent>15</StirrerPercent><StirrerRpm>2085</StirrerRpm><Ph>3.50998</Ph><Temperature>24.8637</Temperature><PhMv>197.677</PhMv><TcMv>0</TcMv><CjCelcius>0</CjCelcius></DataT3><DataStability><PhGradient>0.0141853</PhGradient><CorrelationCoefficient>0.849072</CorrelationCoefficient><StandardDeviation>0.000759039</StandardDeviation><TimeBetweenPoints>0.5</TimeBetweenPoints><NumPointsUsed>20</NumPointsUsed><PhPoints size="20">3.509101 3.509675 3.508753 3.508585 3.509379 3.509322 3.509584 3.509806 3.5097 3.510111 3.510047 3.510232 3.510027 3.510409 3.510137 3.510674 3.510936 3.51064 3.511448 3.511115</PhPoints></DataStability><DataVolumes><Volumes size="4">0.349953 0.0687441 0.0653575 1.15005</Volumes></DataVolumes><DataSpectrum version="1"><Spectrum size="256">1053 1038 1070 1109 1151 1180 1207 1243 1304 1382 1461 1513 1537 1559 1590 1662 1871 2587 4511 8012 12192 15542 17406 18357 19202 20504 22640 25737 29596 33492 36132 36444 34370 30914 27370 24530 22598 21554 21322 21896 23256 25304 27750 30052 31479 31548 30345 28410 26264 24357 22852 21781 21109 20771 20729 20986 21490 22222 23126 24075 24929 25561 25798 25573 24877 23782 22421 20977 19537 18197 17036 16052 15237 14580 14036 13624 13312 13096 12973 12945 12995 13134 13353 13669 14066 14397 14549 14599 14637 14656 14555 14258 13796 13394 12914 12239 11614 11176 10787 10374 9903 9462 9218 8992 8703 8524 8544 8574 8520 8643 9007 9291 9271 9142 9062 8986 8979 8994 9080 9485 9868 9966 9819 9590 9366 9228 9335 9532 9395 9207 9179 8886 8007 7151 6658 6420 6248 6129 6083 6669 8170 8573 7331 5990 5335 4917 4693 4636 4550 4385 4207 4050 3926 3829 3734 3624 3507 3381 3244 3164 3140 3101 3074 3114 3172 3216 3277 3359 3402 3404 3401 3400 3388 3383 3398 3429 3493 3604 3875 4596 5908 7491 8953 10308 11638 13022 13970 13799 12856 11811 10745 9886 9706 9735 9433 9165 9239 9243 8721 7986 7457 7154 6758 6132 5476 5001 4659 4318 3900 3498 3128 2822 2599 2435 2273 2109 1953 1845 1780 1830 2874 7431 13186 15901 12827 7638 3475 2041 1701 1622 1621 1620 1610 1603 1619 1668 1728 1782 1804 1792 1769 1751 1733 1722 1706 1694 1692 1711 1723 1751 1775 1798 1829 1843 1861 1801</Spectrum><Avedevs size="256">3.7 3.6 4.4 3.84 4.7 5.9 3.7 3.5 4.5 5 3.32 3.5 4.8 4.4 3.48 2.8 3.1 3.08 2.8 4.56 6.32 3.7 5.88 6.04 4.44 3.32 3.9 4.58 7.56 6.08 5.48 5.88 5.1 2.92 7.08 4.8 5.6 6.62 4.8 4.8 5.92 3.84 5.3 4.62 4.3 4.4 6.1 4.28 6.12 4.5 2.7 4.5 6.32 5.4 6 3.8 6.1 7.8 5.2 5 6.1 2.16 3.16 5.4 5.2 4.76 3.32 3.2 4 3.68 5.3 2.4 3.12 4.1 5.2 5.4 4.64 4.8 3.5 4.12 3.24 4.48 4.6 4.62 4.2 4.4 4.54 2.5 6.4 3.84 5.2 4.64 2.72 5.56 4.2 2.6 3.1 4.48 3.7 4.2 3.8 4.24 4.44 3.44 3.6 6.56 4.36 4.28 4 4.5 4.56 4.7 1.84 3.42 3.9 3.68 1.6 5.1 6.8 5.12 4.4 4.2 4.7 5.9 2.2 2.96 4.4 5.24 4.76 3.6 4.98 3.64 2.44 4.24 3.24 4.4 2.7 3.76 2.9 4.04 1.68 3.52 3.44 2.6 4.68 4.72 7.5 2.7 4.96 5.08 3.6 4.7 3.16 4.76 4.64 3.8 5.3 4.5 6.5 3.7 2.8 2.8 5.3 2.16 6 4.16 4.2 3.28 3.32 6.4 5.5 3.62 3.7 3.3 5.04 4.2 3.9 2.04 2.96 4.2 5 3.04 3.3 4 2.7 2.64 5.2 4.48 5.3 5.24 5 5.04 3.7 3.72 5.44 4 5.4 2.7 5.6 3.6 3.48 5.8 5.56 3.64 4.6 2 5.72 4.32 4.1 4.44 5.4 5.06 4.9 4 4.24 2 3.88 3.54 2.3 5.64 4.2 3.9 4.6 3.2 5.16 4.8 4.24 4.4 3.6 4.8 4.96 4.72 3.32 5.1 4.2 2.68 5.32 4.6 2.76 3.72 3.16 5.72 4.4 5.46 3.56 3.5 6.5 4.42 2.9 4.52 6.22 3.36 4.32 4.36 5.96 0.32</Avedevs></DataSpectrum></DataPoint><DataPoint><Id>13</Id><ElapsedTime>527.937</ElapsedTime><DataT3><StirrerPercent>15</StirrerPercent><StirrerRpm>2100</StirrerRpm><Ph>3.7135</Ph><Temperature>24.8556</Temperature><PhMv>185.638</PhMv><TcMv>0</TcMv><CjCelcius>0</CjCelcius></DataT3><DataStability><PhGradient>0.0297033</PhGradient><CorrelationCoefficient>0.980995</CorrelationCoefficient><StandardDeviation>0.00148013</StandardDeviation><TimeBetweenPoints>0.5</TimeBetweenPoints><NumPointsUsed>20</NumPointsUsed><PhPoints size="20">3.710957 3.711128 3.711749 3.711873 3.712278 3.712843 3.712414 3.712965 3.713201 3.71334 3.713754 3.714057 3.714018 3.714217 3.714673 3.714468 3.715182 3.715127 3.715589 3.716146</PhPoints></DataStability><DataVolumes><Volumes size="4">0.349953 0.0687441 0.0663688 1.15005</Volumes></DataVolumes><DataSpectrum version="1"><Spectrum size="256">1055 1039 1068 1112 1151 1183 1206 1242 1308 1382 1460 1512 1535 1558 1590 1663 1870 2584 4506 8002 12183 15532 17400 18356 19203 20509 22634 25715 29546 33407 36007 36288 34202 30750 27218 24402 22493 21465 21253 21850 23227 25296 27753 30060 31488 31540 30343 28400 26249 24334 22828 21755 21076 20740 20696 20948 21457 22186 23085 24038 24892 25527 25769 25550 24862 23770 22417 20974 19534 18197 17040 16055 15239 14583 14038 13625 13314 13094 12976 12944 12997 13139 13357 13668 14070 14394 14550 14600 14638 14657 14555 14258 13799 13396 12911 12244 11615 11175 10784 10374 9901 9459 9218 8997 8706 8524 8542 8569 8526 8641 9002 9294 9270 9145 9057 8986 8979 8993 9081 9482 9868 9965 9818 9590 9370 9228 9333 9531 9395 9210 9184 8884 8003 7155 6660 6422 6250 6131 6080 6674 8170 8575 7332 5995 5335 4918 4695 4640 4549 4381 4209 4054 3927 3831 3738 3626 3509 3380 3247 3167 3139 3103 3074 3118 3174 3219 3276 3357 3402 3406 3406 3402 3387 3387 3401 3429 3494 3604 3878 4600 5908 7491 8953 10306 11639 13020 13971 13798 12856 11813 10747 9885 9702 9739 9432 9165 9237 9247 8718 7985 7457 7157 6756 6134 5475 4998 4663 4319 3901 3497 3126 2823 2599 2434 2275 2110 1952 1840 1783 1830 2879 7430 13188 15904 12829 7640 3476 2043 1702 1618 1622 1619 1611 1607 1620 1666 1727 1780 1802 1794 1768 1746 1732 1720 1708 1695 1694 1711 1722 1749 1774 1801 1830 1842 1860 1801</Spectrum><Avedevs size="256">4.3 4 4 4.6 2.9 3.96 2.32 4.12 3.52 4.1 4.32 3.6 3.4 4.1 2.84 4.1 3.54 3.9 3.08 4.72 4.2 7.2 4.34 3.84 3.68 3.9 4.6 4.3 4.5 4.1 6 7.04 6.08 3.7 4.6 6.8 4.16 5.36 3.76 3.8 4.68 6.08 5.2 4.28 5.28 2.2 5.4 5.8 5.44 4.5 3.8 3 2.74 5.32 5.2 5 2.8 4.68 5.36 5.9 4.52 5.22 4.5 3.76 4.34 5.5 4.3 4.42 4.5 4.12 4.36 5.48 3.9 5.44 5.6 2.96 4 8.1 5 5.32 4.92 5 4.9 4.8 4.88 4.7 4.1 2.72 5.08 4.52 1.72 3.3 4.36 4.5 4.4 3.24 4.24 3.68 6 3.02 4.28 4.48 3.9 4.9 3.4 4.8 3.48 5.12 5 5 6.92 4.08 7.52 5.64 5 2.7 4.56 3.04 3.8 5.6 4.2 3.84 3.3 4.5 4.1 4 2.68 3.5 4.56 4.2 4.32 5.14 4.2 4.6 3 3.9 5.5 2.7 3.84 4.04 2.4 4.1 2.64 4.28 4.28 3.1 4.6 4.5 3.6 2.92 5.4 4.1 3.56 3.24 4.1 4.4 3.5 4.12 5.3 6.4 3.04 5.1 3.4 4.6 3.3 2.54 5.72 3.5 3.44 4.1 4.7 4.36 4.78 6.8 4.72 5.16 3.7 4.6 5.8 3.28 3.6 3.6 4.3 2.8 6.1 2.76 5.44 4.48 3.96 5.32 4.12 4.28 4.1 4.16 4.7 2.92 5.32 3.16 4.1 5.6 3.76 4.52 5 2.22 3.4 5.52 4.68 5.1 4.8 4.2 3.36 4.28 3.72 3.7 2 5.36 3.4 3.4 4 4.28 4.5 4.7 4.48 2.7 3.64 3.64 4.56 3.76 5.08 4.24 5.36 2.72 3.56 5.16 4 5.2 4.6 3.7 5.28 3.12 3.1 6.8 2.88 3.36 7.32 4.4 4.92 3.88 4.58 3.84 4.52 4.1 5.7 2.68 5.28 0.42</Avedevs></DataSpectrum></DataPoint><DataPoint><Id>14</Id><ElapsedTime>565.104</ElapsedTime><DataT3><StirrerPercent>15</StirrerPercent><StirrerRpm>2070</StirrerRpm><Ph>3.90958</Ph><Temperature>24.8278</Temperature><PhMv>174.026</PhMv><TcMv>0</TcMv><CjCelcius>0</CjCelcius></DataT3><DataStability><PhGradient>0.0368943</PhGradient><CorrelationCoefficient>0.974327</CorrelationCoefficient><StandardDeviation>0.0018448</StandardDeviation><TimeBetweenPoints>0.5</TimeBetweenPoints><NumPointsUsed>20</NumPointsUsed><PhPoints size="20">3.90608 3.907183 3.907253 3.907363 3.907975 3.908347 3.908051 3.908944 3.90936 3.909428 3.910259 3.910386 3.910349 3.91109 3.91086 3.911319 3.911693 3.911478 3.911836 3.912341</PhPoints></DataStability><DataVolumes><Volumes size="4">0.349953 0.0687441 0.067286 1.15005</Volumes></DataVolumes><DataSpectrum version="1"><Spectrum size="256">1050 1038 1070 1113 1150 1182 1209 1243 1310 1383 1462 1513 1539 1560 1590 1663 1869 2581 4502 8006 12197 15565 17452 18423 19270 20572 22687 25743 29532 33331 35878 36108 33997 30542 27019 24225 22338 21331 21149 21775 23175 25270 27745 30068 31495 31544 30340 28390 26230 24312 22796 21718 21039 20705 20653 20902 21407 22147 23041 23997 24855 25495 25745 25530 24848 23763 22416 20976 19543 18203 17044 16062 15247 14590 14047 13626 13322 13096 12978 12949 12997 13140 13356 13672 14069 14395 14551 14598 14639 14659 14560 14255 13800 13394 12913 12242 11615 11176 10790 10374 9899 9461 9220 8999 8705 8525 8541 8573 8525 8641 9005 9293 9271 9143 9060 8985 8976 8994 9081 9484 9869 9967 9819 9590 9369 9230 9338 9531 9395 9208 9185 8885 8006 7158 6661 6419 6248 6131 6083 6672 8172 8574 7330 5990 5337 4916 4696 4641 4549 4383 4209 4051 3926 3830 3730 3627 3508 3379 3245 3166 3142 3103 3071 3114 3173 3219 3277 3360 3404 3404 3403 3403 3387 3387 3398 3429 3492 3607 3875 4600 5908 7491 8950 10308 11642 13020 13971 13802 12855 11813 10743 9882 9704 9736 9431 9165 9242 9243 8719 7984 7460 7156 6757 6131 5478 4999 4663 4321 3902 3496 3125 2823 2600 2431 2274 2109 1953 1843 1782 1830 2875 7431 13187 15899 12827 7638 3476 2042 1702 1620 1622 1622 1611 1604 1621 1667 1728 1780 1802 1794 1771 1744 1733 1723 1708 1696 1693 1709 1723 1749 1774 1798 1828 1843 1862 1801</Spectrum><Avedevs size="256">5.2 3.72 4.06 4.8 4.44 5 4.68 5.24 3.7 3.4 3.84 4.36 3.84 2.6 6.5 5.52 3.7 5.04 4.7 6.3 5.48 4.1 4.36 6.44 5.4 5.3 7.2 5.8 4.52 5.36 5.5 4.68 4.2 5.32 5.32 6.7 4.44 5.6 4.28 4.5 5.7 5.7 2.7 4.4 4.2 4.32 4.64 5.5 1.74 4.8 4.12 5.44 5.88 4.6 5.96 5.24 4.38 5.86 4.24 2.68 6.2 3.96 4.04 4.76 3.5 5 4.9 4.8 3.92 4.8 5.12 3.72 6.52 5.2 4.9 5.3 4 6.2 4.84 4.3 4.9 5.44 5.1 5.64 4.28 2.24 6.04 6.16 4.2 5.1 4.6 4.32 5.1 4.4 6.6 4.76 2.56 5.32 5.52 3.56 6 4.6 4.5 5.6 4.68 5.7 4.12 3.6 4.56 4.64 3.78 4.2 4.5 4.3 4.2 4.6 3.36 4.3 5.5 4.6 4.2 4.76 4.48 3.8 5.04 3.68 5.04 3.96 3.96 5.3 5.12 4 6.36 4.76 5.8 2.16 5.12 4.44 3.56 4.8 4.78 5.3 3.9 3.2 4.2 5 6.8 2.92 4.56 3.8 4.52 3.8 6.64 1.8 2.9 4 4.12 4 2.8 5.3 3.32 2.48 4.44 4.3 3.8 4.16 4.12 5 5.2 3.6 4.48 4.28 3.96 3.04 4.12 5.06 2.68 5.6 4.3 3.76 4.52 2.82 6 4.6 3.08 5.2 3.6 5.1 6.44 3.5 3.34 4.04 3.76 4.36 2.24 4.2 6.1 5.6 3 5.8 6.6 3.72 6 4.44 4.1 4.96 4.42 5.28 5.96 3.7 4.54 3.28 2.96 3.16 3.6 5.6 3.6 4.1 5.16 3.9 4.4 2.6 5 4.1 4.12 4.84 2.56 3.5 3.68 4.48 4.4 4.36 3.64 4.5 3.56 4.2 6.7 2.5 4.4 3.8 3.44 4.04 3.44 5.2 2.24 4.76 5.9 4.3 2.44 3.44 5.44 2.88 2.8 4.44 4.3 0.42</Avedevs></DataSpectrum></DataPoint><DataPoint><Id>15</Id><ElapsedTime>586.824</ElapsedTime><DataT3><StirrerPercent>15</StirrerPercent><StirrerRpm>2085</StirrerRpm><Ph>4.29983</Ph><Temperature>24.8291</Temperature><PhMv>150.953</PhMv><TcMv>0</TcMv><CjCelcius>0</CjCelcius></DataT3><DataStability><PhGradient>0.0790885</PhGradient><CorrelationCoefficient>0.989853</CorrelationCoefficient><StandardDeviation>0.0039245</StandardDeviation><TimeBetweenPoints>0.5</TimeBetweenPoints><NumPointsUsed>20</NumPointsUsed><PhPoints size="20">4.294178 4.294564 4.294285 4.294984 4.295643 4.296633 4.29735 4.298507 4.299133 4.29985 4.29993 4.30136 4.301965 4.301944 4.302464 4.303839 4.303913 4.304781 4.305536 4.3057</PhPoints></DataStability><DataVolumes><Volumes size="4">0.349953 0.0687441 0.0678034 1.15005</Volumes></DataVolumes><DataSpectrum version="1"><Spectrum size="256">1054 1039 1072 1111 1153 1183 1206 1244 1305 1386 1464 1513 1539 1560 1592 1666 1870 2583 4507 8041 12302 15760 17729 18751 19627 20920 22984 25954 29592 33205 35531 35576 33360 29878 26388 23645 21815 20884 20779 21488 22978 25155 27693 30059 31507 31560 30339 28357 26176 24230 22700 21611 20919 20574 20524 20768 21273 22004 22905 23872 24743 25404 25672 25488 24831 23762 22432 21002 19574 18238 17080 16097 15278 14615 14071 13649 13341 13113 12993 12963 13005 13149 13358 13672 14072 14401 14553 14602 14638 14663 14556 14259 13799 13400 12912 12242 11616 11176 10787 10372 9898 9464 9221 8997 8707 8526 8543 8572 8523 8642 9007 9296 9267 9142 9058 8987 8977 8992 9082 9484 9870 9964 9816 9589 9370 9226 9332 9532 9396 9208 9180 8880 8003 7154 6662 6419 6248 6131 6080 6669 8168 8571 7330 5994 5338 4915 4693 4637 4550 4382 4208 4052 3926 3830 3732 3623 3507 3382 3246 3164 3140 3102 3071 3113 3174 3214 3274 3356 3403 3404 3400 3401 3387 3385 3398 3428 3491 3603 3874 4600 5906 7488 8951 10308 11641 13021 13968 13800 12853 11812 10746 9885 9704 9734 9431 9166 9241 9243 8716 7983 7459 7157 6758 6134 5479 4997 4662 4319 3900 3495 3128 2822 2602 2432 2273 2107 1950 1841 1780 1827 2879 7430 13187 15905 12828 7638 3478 2041 1702 1621 1621 1620 1609 1607 1619 1669 1728 1778 1805 1793 1768 1748 1733 1718 1708 1695 1692 1712 1723 1746 1773 1795 1831 1843 1863 1801</Spectrum><Avedevs size="256">3.28 6.3 2.8 4.48 4.24 2.92 2.96 5.16 4.24 4.2 3.4 3.2 4.5 3.1 3.8 3.6 5 2.6 3.2 3.36 4.6 5.22 4.7 3.4 4.82 4.6 2.8 4.16 3.92 6.2 3.8 5.2 5.7 7.2 6.4 7.2 4.04 3.9 3.6 6.2 4.92 4.1 6.72 6.2 6.5 4.8 7.96 5.8 5.3 4.7 5.12 3.36 7.68 3.3 5.3 3.8 4.4 3.84 6.64 3.9 3.92 3.9 2.76 6.16 4.16 3.2 3.6 4.72 5.9 5.24 3.16 6.1 4.8 5.1 5.3 4.08 4.64 4.88 3.6 4.2 4.8 3.6 3.2 6.92 7.9 5.5 7.04 4.5 5.3 4.1 3.36 2.4 2.34 5.5 4.32 5.72 4.4 4.1 4.32 4.1 2.5 3.48 4.3 2.48 2.84 3.2 4.54 5.2 3.94 5.04 4.88 4 4.88 5.16 3.5 4.6 4.04 4.92 3.56 4.24 4.4 3.28 6.16 7 3.3 3.92 4.16 4.52 5.4 3.76 2.42 2.6 4.4 5.4 3.68 3.7 6.2 3.8 2.88 3.2 3.04 5.4 4.24 3.6 6.32 3.9 4.8 3.22 3.88 4.6 3.4 3.48 2.8 3.5 5.32 3.7 3.56 3.68 4.84 6.54 4 3.4 4.7 4.34 3.36 4.24 3.56 4.28 2.96 4.8 2.92 3.9 3.08 3.1 5.16 4.68 4.6 3.9 4 3.9 3.6 2.8 2.84 5.5 4.2 3.82 4.1 4.5 6.76 4.76 4.52 3.2 3.6 3.68 4.6 4 5.94 4.48 5.16 5.04 4.64 3.6 3.1 4.7 5.3 3 2.6 3.96 5.24 3.4 5.5 3.7 3.96 4.4 5.2 4.2 3.4 2.64 3.88 4 2.48 2.64 5.04 4.9 4.16 3.4 4.2 3.56 3.1 3.76 4.6 4.84 3.1 4.2 3.7 3.32 3.16 3.8 5.7 5.3 2.8 3.8 4.84 3.9 5.3 3.5 3.6 4.56 3.6 4.2 5.5 5.48 3.76 3.72 4.12 0.42</Avedevs></DataSpectrum></DataPoint><DataPoint><Id>16</Id><ElapsedTime>613.497</ElapsedTime><DataT3><StirrerPercent>15</StirrerPercent><StirrerRpm>2100</StirrerRpm><Ph>5.35285</Ph><Temperature>24.8448</Temperature><PhMv>88.6971</PhMv><TcMv>0</TcMv><CjCelcius>0</CjCelcius></DataT3><DataStability><PhGradient>0.0995715</PhGradient><CorrelationCoefficient>0.993918</CorrelationCoefficient><StandardDeviation>0.00493077</StandardDeviation><TimeBetweenPoints>0.5</TimeBetweenPoints><NumPointsUsed>20</NumPointsUsed><PhPoints size="103">5.12132 5.124803 5.130801 5.136772 5.136756 5.14102 5.146581 5.149723 5.156088 5.162607 5.165035 5.171328 5.174167 5.179377 5.184712 5.184712 5.18983 5.194534 5.19672 5.200912 5.202981 5.207913 5.212678 5.214037 5.218394 5.223455 5.225346 5.230295 5.233446 5.235643 5.241398 5.243732 5.246956 5.251243 5.252803 5.25613 5.260925 5.262742 5.266013 5.267631 5.269633 5.27257 5.274219 5.278637 5.281309 5.283389 5.286732 5.289446 5.290969 5.293525 5.294454 5.297049 5.298945 5.300173 5.301958 5.304661 5.30606 5.3091 5.310564 5.312309 5.31501 5.316547 5.317749 5.319892 5.320761 5.32204 5.323257 5.323939 5.325864 5.326814 5.328424 5.330372 5.331469 5.333161 5.333827 5.335737 5.33699 5.337841 5.339539 5.34072 5.34072 5.34239 5.34375 5.344348 5.346208 5.346538 5.347305 5.348537 5.34842 5.349601 5.351253 5.351485 5.353051 5.35364 5.354012 5.355086 5.35595 5.356954 5.357564 5.358278 5.359125 5.359382 5.360237</PhPoints></DataStability><DataVolumes><Volumes size="4">0.349953 0.0687441 0.0682267 1.15005</Volumes></DataVolumes><DataSpectrum version="1"><Spectrum size="256">1052 1040 1070 1112 1152 1183 1215 1248 1310 1392 1473 1525 1553 1580 1610 1686 1886 2586 4548 8290 13009 17070 19594 20981 22020 23258 25048 27488 30323 32880 34061 33138 30332 26690 23321 20808 19268 18650 18902 20016 21925 24503 27385 29987 31571 31664 30371 28241 25886 23799 22167 21012 20273 19894 19818 20049 20546 21289 22218 23230 24184 24948 25344 25297 24775 23825 22581 21204 19802 18472 17310 16311 15474 14794 14229 13789 13456 13220 13074 13028 13065 13192 13396 13704 14093 14417 14568 14615 14647 14667 14568 14265 13802 13404 12917 12246 11620 11181 10794 10378 9905 9470 9223 9000 8710 8530 8545 8575 8526 8648 9008 9297 9271 9148 9062 8990 8982 8997 9087 9485 9871 9966 9818 9589 9367 9227 9333 9531 9396 9208 9182 8880 8003 7153 6657 6422 6246 6127 6077 6670 8166 8572 7328 5990 5332 4912 4692 4637 4545 4379 4205 4047 3924 3830 3733 3623 3505 3379 3242 3165 3139 3101 3075 3112 3170 3216 3274 3354 3401 3404 3403 3399 3388 3383 3401 3427 3491 3603 3875 4597 5905 7487 8950 10305 11636 13018 13968 13797 12854 11812 10738 9883 9705 9737 9431 9168 9239 9244 8716 7984 7457 7154 6757 6136 5476 5000 4658 4317 3904 3496 3126 2823 2596 2431 2275 2109 1952 1841 1782 1829 2877 7430 13189 15900 12827 7638 3474 2041 1702 1619 1620 1620 1610 1602 1619 1667 1727 1783 1801 1795 1766 1748 1730 1719 1708 1691 1693 1710 1723 1747 1773 1803 1827 1846 1861 1801</Spectrum><Avedevs size="256">3.9 3.54 2.96 3.8 3.2 5.68 3.3 3.4 3.36 3.9 6 4.1 2.36 3.8 4.16 3.6 3 3.2 4.2 3.5 4.5 3.2 4.28 4.2 3.7 3.6 5.32 3.1 3.64 5.24 4.64 6 4.16 4.04 4.54 3.3 4 6.16 3.8 3.6 6.2 4.1 4.48 4.4 3.76 6.72 2.6 5.12 5.48 4.76 5 4.92 5.4 4.52 3.6 4.54 3.84 4.4 3.12 4.7 2.76 3.84 7.6 6.1 5.9 5.4 6.8 3.82 5.36 7.32 3.48 7.52 3.1 5.96 4.2 3.8 4.9 3.48 6.14 3.4 3.3 3.4 3.8 3.76 5.32 4.44 5.1 4.1 4.8 5.9 4.36 5.76 3.72 4.2 4.2 2.8 4.2 4.36 4.52 5.5 3.46 6.28 3.8 5.2 3.04 3.94 3.4 5.36 4 4.36 4.6 2.9 6.6 3.3 5 4.98 5.3 3.18 4.6 2.68 4.24 2.3 5.8 3.2 3.24 4 4.7 1.96 3.96 6.08 3.5 3.64 2.96 2.84 1.96 3 4.04 3.3 3.08 4.72 4.6 3.4 4.6 4.56 4.2 5.04 3.5 3.32 3.36 4.3 3.9 6.6 3.56 6.16 2.7 3.6 5.04 4.4 5.08 3.32 3.8 2.68 2.6 5.28 4.2 2.8 4.5 3.36 3.3 5.06 3.7 5.4 3.6 3.3 4.2 5.68 5.2 6.2 3.92 3.04 3.12 6.12 2.8 3.1 5.2 4.5 2.3 4.08 4.84 4.72 3.36 6.12 4.34 5.24 3.6 4.64 2.6 4.52 2.3 2.8 4.24 3.1 3 3.1 3.3 5.5 5.6 4.2 5 2.96 2.7 2.34 4.2 3.48 4.2 5.5 3.7 3 5.16 6.7 3.44 4.68 5.9 4.12 4.72 4 2.12 4.68 3.6 2.9 5.4 3.2 4.7 3.56 3.92 5.08 4.4 5.2 3.2 3.4 4.4 3 6.32 3.8 3.7 2.7 3.72 3 4.8 6.32 3.54 2.8 3.6 3.82 5.08 0.42</Avedevs></DataSpectrum></DataPoint><DataPoint><Id>17</Id><ElapsedTime>681.817</ElapsedTime><DataT3><StirrerPercent>15</StirrerPercent><StirrerRpm>2115</StirrerRpm><Ph>6.03432</Ph><Temperature>24.861</Temperature><PhMv>48.4053</PhMv><TcMv>0</TcMv><CjCelcius>0</CjCelcius></DataT3><DataStability><PhGradient>0.138503</PhGradient><CorrelationCoefficient>0.994243</CorrelationCoefficient><StandardDeviation>0.00685356</StandardDeviation><TimeBetweenPoints>0.5</TimeBetweenPoints><NumPointsUsed>20</NumPointsUsed><TimedoutFlag/><PhPoints size="119">5.657418 5.670141 5.682177 5.686963 5.696104 5.700173 5.708579 5.718396 5.722737 5.73088 5.734084 5.738145 5.745702 5.753323 5.757119 5.764805 5.768099 5.774319 5.78158 5.784935 5.791739 5.798293 5.801236 5.804233 5.810237 5.812386 5.817671 5.820312 5.825032 5.830013 5.832698 5.837163 5.842949 5.845427 5.848111 5.853019 5.855647 5.860662 5.863158 5.868841 5.873285 5.875592 5.881429 5.886177 5.888592 5.893288 5.89517 5.897417 5.901683 5.903449 5.907991 5.912316 5.914395 5.919069 5.923455 5.925012 5.929096 5.931095 5.935101 5.939286 5.941416 5.943302 5.947527 5.949148 5.952328 5.956146 5.957657 5.96009 5.961948 5.964941 5.96822 5.969538 5.972892 5.973794 5.975599 5.978676 5.9801 5.982833 5.985487 5.986961 5.989931 5.992122 5.993105 5.995922 5.996901 5.997816 6.000577 6.002629 6.003598 6.006172 6.006998 6.009199 6.011604 6.01252 6.014878 6.0168 6.016806 6.019723 6.021664 6.022107 6.024295 6.025411 6.026441 6.028447 6.029276 6.030603 6.031547 6.033292 6.034155 6.035535 6.036865 6.037502 6.03786 6.039514 6.040765 6.041803 6.042907 6.043378 6.044707</PhPoints></DataStability><DataVolumes><Volumes size="4">0.349953 0.0687441 0.0684149 1.15005</Volumes></DataVolumes><DataSpectrum version="1"><Spectrum size="256">1056 1041 1074 1114 1155 1184 1216 1250 1316 1396 1479 1535 1563 1589 1620 1699 1894 2590 4572 8405 13326 17670 20447 22018 23132 24337 25993 28186 30661 32769 33502 32203 29182 25484 22164 19751 18310 17805 18185 19438 21502 24239 27257 29953 31594 31704 30380 28188 25763 23623 21950 20762 20005 19616 19528 19755 20247 20997 21939 22972 23951 24761 25214 25224 24756 23846 22639 21289 19899 18575 17406 16401 15561 14868 14297 13844 13509 13257 13110 13061 13088 13215 13414 13719 14103 14424 14573 14620 14649 14672 14568 14265 13805 13402 12918 12251 11620 11181 10795 10379 9909 9470 9225 9001 8712 8533 8550 8577 8526 8648 9014 9298 9274 9148 9063 8988 8980 8997 9083 9490 9872 9969 9826 9592 9367 9225 9332 9531 9395 9208 9180 8884 8005 7154 6659 6423 6246 6127 6078 6667 8170 8571 7329 5989 5334 4915 4690 4638 4547 4382 4206 4050 3924 3829 3732 3621 3508 3379 3242 3161 3140 3098 3073 3111 3173 3216 3273 3357 3402 3403 3402 3399 3385 3385 3398 3427 3488 3603 3875 4599 5906 7489 8948 10304 11636 13020 13969 13796 12857 11810 10742 9883 9704 9734 9437 9166 9243 9241 8717 7982 7458 7157 6761 6133 5482 4998 4664 4321 3900 3496 3126 2823 2596 2431 2274 2109 1951 1841 1776 1829 2878 7431 13187 15900 12829 7640 3478 2042 1701 1622 1622 1623 1610 1604 1619 1666 1731 1780 1802 1794 1769 1746 1736 1719 1707 1694 1695 1711 1725 1749 1773 1800 1828 1843 1861 1801</Spectrum><Avedevs size="256">2.5 4 4.16 4.2 6.3 5 4.4 3.36 5.16 4.6 6 4.48 2.9 2.88 3.6 6.08 4.76 3.2 3.92 3.6 3.96 5 3.96 3.8 4.36 5.64 4.9 4.52 4.7 4.92 5.2 4.8 4.7 6.1 4.4 4.12 3.9 3.04 2.74 3.76 6.1 6.04 5.7 6 6.54 3.6 3.5 5.1 4.08 5.12 2.8 2.9 4.7 3.5 4.04 4.5 3.08 5.88 7.9 3.72 3.7 5.04 2.9 4.2 4.04 4.4 6.64 4.24 5 5.62 4.44 4.4 4.44 4.4 3.22 4.8 4.3 3.3 6.4 4.8 3.8 5.2 6.5 6.04 5.56 5.7 6 3.12 5 5.12 7.1 3.72 7.44 5.9 2.52 3.64 6.3 4.1 2.36 3.48 3.32 3.2 3.5 4.24 4.72 3.96 3.6 3.52 4.5 5.16 5.68 3.12 4.6 3.44 5.84 4.36 4.72 4.88 5.4 5 4.6 5.7 5.2 4 4.04 5.3 3.9 3.5 6.3 6.1 5.5 7.4 4.2 3.88 6.4 5.06 3.9 6 4.6 3.1 3.02 5.6 3.7 3.6 4.6 3.36 3.3 4.88 5.5 4.5 3.5 5.9 3.62 2.6 3.56 5.96 3.64 5 2.08 3.2 3.9 4.8 3.92 2.84 3.68 1.32 4.7 4.7 3.52 3.2 3.44 4.44 2.48 5.44 5.8 3.44 2.36 2.44 3.1 3.48 4.12 3.2 4.4 6.44 2.84 5.8 2.14 3.8 4.68 3.72 3.6 4.6 5.92 4.1 4.4 5 5.3 5.88 5.08 3.72 3.8 3.08 3.3 4.3 4.88 3.76 2.4 4.5 6 3.4 2.48 3.48 3 3.52 3.36 2.48 3.68 5.68 6.2 3.5 3 4.52 4.44 5.1 3.88 3.08 4 4.52 4.44 4.3 4.2 5.2 4.22 6.04 3.2 5 3.9 3.84 4.8 4.6 4.08 3.4 4.28 4.16 5.76 3.12 1.64 3.56 3.36 5.04 4.04 2.1 3.3 5.52 5.36 0.48</Avedevs></DataSpectrum></DataPoint><DataPoint><Id>18</Id><ElapsedTime>758.512</ElapsedTime><DataT3><StirrerPercent>15</StirrerPercent><StirrerRpm>2085</StirrerRpm><Ph>6.60768</Ph><Temperature>24.8736</Temperature><PhMv>14.5021</PhMv><TcMv>0</TcMv><CjCelcius>0</CjCelcius></DataT3><DataStability><PhGradient>0.0991241</PhGradient><CorrelationCoefficient>0.990172</CorrelationCoefficient><StandardDeviation>0.00491271</StandardDeviation><TimeBetweenPoints>0.5</TimeBetweenPoints><NumPointsUsed>20</NumPointsUsed><PhPoints size="110">6.306077 6.312573 6.324663 6.335672 6.340266 6.345129 6.354789 6.35898 6.366601 6.375367 6.378655 6.386132 6.393166 6.396112 6.40283 6.406548 6.409656 6.416265 6.419819 6.425645 6.431794 6.435283 6.440666 6.446406 6.449242 6.453816 6.456458 6.46166 6.463786 6.465978 6.471056 6.475519 6.477915 6.482755 6.485714 6.489633 6.494458 6.496682 6.500628 6.502779 6.505269 6.509257 6.51369 6.515304 6.518767 6.522558 6.523835 6.526957 6.528661 6.53148 6.535073 6.536107 6.539126 6.540876 6.542052 6.545204 6.548171 6.549437 6.552084 6.553444 6.556448 6.558367 6.560069 6.562283 6.564527 6.564527 6.567304 6.568683 6.570163 6.572386 6.574257 6.575497 6.577354 6.57847 6.580424 6.58163 6.582394 6.584391 6.586156 6.586533 6.588814 6.589122 6.590594 6.592248 6.592767 6.594254 6.595925 6.596491 6.596871 6.598364 6.598791 6.60001 6.60117 6.601934 6.60372 6.604525 6.605418 6.605819 6.607001 6.607912 6.608274 6.609295 6.610092 6.610093 6.611527 6.612053 6.612933 6.613756 6.614185 6.615111</PhPoints></DataStability><DataVolumes><Volumes size="4">0.349953 0.0687441 0.0685089 1.15005</Volumes></DataVolumes><DataSpectrum version="1"><Spectrum size="256">1055 1039 1075 1113 1151 1186 1213 1252 1315 1397 1482 1533 1563 1592 1622 1700 1896 2589 4576 8434 13410 17826 20686 22303 23430 24636 26256 28375 30755 32745 33348 31956 28877 25169 21861 19469 18055 17579 17992 19277 21384 24163 27215 29934 31592 31703 30375 28168 25727 23570 21883 20696 19931 19535 19451 19674 20174 20916 21859 22897 23891 24707 25174 25204 24749 23853 22652 21310 19919 18599 17434 16423 15578 14886 14313 13861 13520 13270 13120 13064 13093 13217 13416 13723 14107 14427 14571 14623 14652 14671 14568 14267 13809 13407 12920 12252 11623 11182 10796 10382 9908 9468 9227 9001 8710 8530 8551 8582 8528 8648 9015 9301 9276 9147 9063 8992 8981 8999 9086 9489 9871 9968 9820 9591 9370 9225 9337 9529 9395 9207 9181 8881 8003 7154 6655 6424 6247 6124 6080 6666 8169 8572 7332 5990 5333 4912 4690 4636 4546 4378 4205 4049 3924 3828 3732 3619 3504 3379 3241 3164 3138 3102 3072 3112 3170 3219 3274 3351 3402 3404 3401 3400 3387 3387 3396 3428 3490 3602 3873 4598 5905 7490 8948 10305 11637 13021 13968 13798 12859 11809 10744 9882 9703 9737 9432 9166 9240 9244 8716 7986 7458 7159 6758 6131 5474 4997 4661 4319 3902 3493 3125 2824 2601 2429 2275 2108 1952 1841 1780 1829 2876 7429 13184 15902 12829 7636 3479 2041 1702 1620 1624 1620 1609 1603 1618 1669 1730 1783 1801 1792 1767 1745 1735 1718 1709 1693 1690 1707 1725 1749 1775 1798 1832 1845 1862 1801</Spectrum><Avedevs size="256">4.94 3.36 3.72 3.8 4.8 4.32 3.4 5.4 4.5 3.7 4.2 3.4 4.5 4.32 2.8 4.52 5.1 6 4.3 4.42 4.74 3.48 2.6 5.08 4.16 5.6 4.2 4 6.28 4.2 5.6 4.7 4.8 4.7 4 4.9 4.1 4.88 4.22 2.76 6.68 4.4 5.5 6.1 4.3 5.88 5.08 2.52 3.88 6 3.52 6.96 4.04 5.64 4.8 3.4 5.8 7.6 6 5.84 2.8 6.1 5.48 4.4 4.92 4.56 6.44 5.3 2.3 4.44 4.04 8.4 3.3 5.4 6.5 5.04 7.3 4.08 4.12 4.9 3.7 5.2 5.1 3.8 4 3.68 2 3.12 5.4 3.6 5.1 5.08 3.84 5.9 4.6 4.68 4.1 4.92 2.92 3.4 4.92 3.5 4.6 3.72 5.4 3.16 5.48 3.16 3.92 5.16 4.16 3.44 5.7 3.4 6.52 4.44 4.8 6.4 4.2 6.6 3.4 5.16 6.3 4.8 4.92 4.4 3.56 2.92 3.9 6.52 4.84 7.24 3.5 4.2 2.52 4.3 3.9 3.16 4.9 3.34 4.1 4.84 2.8 4.7 4.2 5.24 4.8 3.48 5.5 4.56 4.04 7.32 5.9 5.4 4.8 3.8 4.12 2.84 5.86 3 4.96 5.52 4.56 3.32 5.26 4.88 3.76 4.04 1.3 4.1 5.04 5.64 3 5.76 4.9 3.9 3.8 3.3 3.92 3.4 4.4 3.4 5 3.9 3.92 4 3.36 3.6 4.84 3.6 4.44 6.6 2.56 4.9 4.14 4.64 3.92 3.8 4.28 3.56 2.68 3.6 4.12 4.12 5.3 3.04 3.3 3.4 4.6 4.56 4.88 4.08 5.32 4.2 4.4 4.9 3.32 2.84 3.9 4.1 5.2 5.4 2.92 4.54 5.7 5.2 3.6 4 5.6 4.7 2.72 5.36 4.04 4.88 2.82 4.28 3.68 4 2.52 2.9 2.24 6.3 2.6 3.8 5 5.2 6.6 4.56 3.6 3.72 4.5 4.68 3.04 5.8 4.96 0.42</Avedevs></DataSpectrum></DataPoint><DataPoint><Id>19</Id><ElapsedTime>830.366</ElapsedTime><DataT3><StirrerPercent>15</StirrerPercent><StirrerRpm>2085</StirrerRpm><Ph>7.04218</Ph><Temperature>24.8873</Temperature><PhMv>-11.1921</PhMv><TcMv>0</TcMv><CjCelcius>0</CjCelcius></DataT3><DataStability><PhGradient>0.100297</PhGradient><CorrelationCoefficient>0.991126</CorrelationCoefficient><StandardDeviation>0.00497167</StandardDeviation><TimeBetweenPoints>0.5</TimeBetweenPoints><NumPointsUsed>20</NumPointsUsed><PhPoints size="73">6.901431 6.913094 6.922328 6.926182 6.934085 6.937174 6.942975 6.949012 6.951216 6.955611 6.957808 6.961254 6.964857 6.967068 6.969911 6.971135 6.973037 6.975555 6.976714 6.979742 6.982368 6.983637 6.987454 6.989521 6.990738 6.993007 6.994088 6.996477 6.998794 6.998794 7.00105 7.003312 7.004351 7.006233 7.007782 7.009583 7.011417 7.012575 7.014085 7.014916 7.016915 7.018684 7.019933 7.022014 7.022926 7.023653 7.025493 7.02708 7.027317 7.029609 7.029635 7.031459 7.033108 7.033309 7.03513 7.036054 7.036792 7.037051 7.038875 7.039157 7.04019 7.041313 7.041728 7.04292 7.043319 7.044467 7.045857 7.046412 7.047168 7.047447 7.048392 7.049129 7.048918</PhPoints></DataStability><DataVolumes><Volumes size="4">0.349953 0.0687441 0.0686265 1.15005</Volumes></DataVolumes><DataSpectrum version="1"><Spectrum size="256">1053 1041 1074 1114 1152 1186 1217 1253 1318 1399 1480 1540 1567 1593 1625 1702 1899 2592 4576 8440 13428 17869 20742 22378 23511 24710 26320 28422 30781 32738 33312 31890 28803 25086 21782 19398 17991 17520 17941 19236 21353 24143 27197 29925 31588 31704 30376 28164 25714 23553 21870 20676 19910 19515 19429 19650 20147 20891 21840 22879 23871 24697 25162 25193 24748 23857 22657 21315 19927 18606 17437 16431 15590 14894 14314 13862 13521 13271 13121 13068 13092 13218 13417 13717 14106 14423 14577 14623 14651 14674 14569 14266 13810 13405 12920 12248 11624 11182 10794 10381 9907 9468 9225 9003 8708 8532 8551 8578 8528 8646 9011 9300 9274 9151 9063 8990 8983 8995 9084 9486 9867 9972 9820 9592 9367 9223 9334 9530 9395 9206 9181 8881 8003 7152 6658 6421 6248 6129 6079 6669 8168 8570 7329 5990 5335 4915 4688 4638 4545 4383 4203 4050 3925 3828 3732 3623 3507 3379 3242 3164 3137 3101 3071 3113 3168 3218 3273 3354 3401 3402 3402 3401 3384 3387 3396 3429 3492 3605 3876 4598 5908 7492 8950 10305 11639 13021 13970 13799 12854 11810 10743 9880 9701 9735 9435 9164 9239 9242 8718 7983 7457 7159 6756 6132 5474 5001 4663 4319 3902 3498 3126 2824 2602 2429 2274 2108 1949 1841 1781 1828 2874 7430 13184 15903 12828 7635 3478 2042 1703 1620 1623 1619 1608 1606 1619 1668 1732 1783 1803 1791 1768 1751 1734 1723 1707 1694 1693 1711 1724 1750 1776 1799 1828 1848 1862 1801</Spectrum><Avedevs size="256">5.44 5.4 6.96 5.7 6.7 5.3 4.9 3.28 4.64 3.16 2.7 3.88 4.3 6.1 4.72 5.2 3.3 4.5 3.96 5.1 4.9 6.88 3.36 5.5 4.28 5.2 5.2 4.2 5.84 4.96 7.7 3.92 5.04 5.1 5.36 3.4 4.64 3.72 4.72 3.7 8 6.1 5.72 4.3 4 7.6 7.48 5.7 3.76 4.84 5.7 3.68 2.52 3.4 5.6 4.4 5.7 5 6.74 5.52 3.64 4.4 4.8 4.1 5.64 5.4 3.52 4.6 5 4.84 5.9 3.7 4.6 7.4 5.44 6.04 3.88 5.68 3.56 4 5.68 4.84 5.84 3.96 3.68 3.78 3.92 4.24 5.5 5.5 6.1 5.16 3.1 4.4 4.44 5.64 5.96 5.2 3.56 6.7 3.92 3.84 3.56 4.7 6 5.4 3.6 3.64 3.94 3.96 3.1 5.5 3.44 6.1 3.48 3.52 4.7 4.9 4.2 6.32 3.9 4.2 4.96 4 6.2 4.6 3.1 6.2 5.88 5.2 3.8 3.72 3.9 3.44 3.48 5.2 4.52 4.1 3.8 4.6 5.2 5 3.48 6.28 6.36 4.4 5.5 3.8 3.76 4.72 3.76 3 4.36 4.8 4.8 4.1 4.78 2.12 5.9 5.7 3.96 4.7 3.7 3.2 4 2.52 4.1 5.12 3.2 4.1 3.8 3.7 4.2 4.3 2.1 3.14 5.28 2.56 5.44 5.04 4.4 6.4 4.36 4.12 3.24 4.8 4.2 6.04 6.6 3.8 4.3 3.16 4.44 3.3 4.7 4.46 5.2 5.28 4 3.56 3.16 4.16 4.44 3.44 4.44 3.48 4.16 3.9 2.84 3.5 3.16 5.4 5 3.32 4.08 4.54 4 3.1 3.22 4.24 3.74 2.7 4.02 4.04 4.48 4.8 6.36 3.1 4.68 5.9 3.84 5.2 5.9 3.2 3.9 5 4.9 6.12 5.7 4.12 5 4.06 6.04 5.16 3.56 3 3.72 2.8 5.16 4.66 3.24 4.52 4.58 3.32 2.4 0.42</Avedevs></DataSpectrum></DataPoint><DataPoint><Id>20</Id><ElapsedTime>883.649</ElapsedTime><DataT3><StirrerPercent>15</StirrerPercent><StirrerRpm>2100</StirrerRpm><Ph>7.34047</Ph><Temperature>24.8888</Temperature><PhMv>-28.8322</PhMv><TcMv>0</TcMv><CjCelcius>0</CjCelcius></DataT3><DataStability><PhGradient>0.0993335</PhGradient><CorrelationCoefficient>0.993401</CorrelationCoefficient><StandardDeviation>0.00491838</StandardDeviation><TimeBetweenPoints>0.5</TimeBetweenPoints><NumPointsUsed>20</NumPointsUsed><PhPoints size="52">7.272057 7.278177 7.28118 7.285455 7.289119 7.290771 7.294569 7.295545 7.297402 7.299917 7.301417 7.304079 7.306389 7.306603 7.308211 7.309233 7.310058 7.311766 7.312834 7.314251 7.314962 7.316123 7.317784 7.319827 7.321113 7.322188 7.324757 7.325404 7.327355 7.327956 7.329779 7.330542 7.332321 7.332993 7.333798 7.334804 7.33596 7.336837 7.337458 7.338941 7.339285 7.340643 7.341799 7.342036 7.342449 7.343856 7.344118 7.344977 7.345924 7.34625 7.347105 7.347812</PhPoints></DataStability><DataVolumes><Volumes size="4">0.349953 0.0687441 0.0687441 1.15005</Volumes></DataVolumes><DataSpectrum version="1"><Spectrum size="256">1053 1041 1069 1115 1154 1190 1211 1251 1316 1398 1478 1538 1565 1590 1625 1701 1896 2591 4577 8441 13436 17878 20755 22388 23530 24728 26337 28435 30780 32731 33301 31868 28776 25062 21759 19375 17969 17498 17924 19223 21340 24129 27191 29919 31581 31699 30367 28159 25709 23548 21862 20665 19905 19506 19419 19643 20141 20888 21833 22878 23867 24692 25163 25194 24749 23855 22660 21316 19931 18610 17438 16433 15589 14898 14318 13866 13525 13273 13123 13068 13098 13220 13418 13722 14107 14427 14577 14625 14652 14673 14571 14268 13810 13404 12927 12250 11624 11185 10795 10383 9912 9469 9227 9007 8716 8534 8551 8581 8530 8654 9015 9298 9280 9148 9065 8989 8984 9001 9086 9488 9873 9970 9823 9590 9367 9225 9334 9531 9397 9203 9182 8882 8000 7156 6657 6421 6248 6126 6081 6669 8168 8573 7327 5989 5335 4915 4691 4638 4547 4381 4203 4049 3923 3827 3731 3621 3508 3379 3243 3165 3138 3100 3071 3112 3172 3216 3276 3357 3403 3401 3399 3401 3388 3384 3396 3429 3489 3604 3875 4598 5907 7491 8950 10307 11639 13019 13969 13798 12856 11813 10745 9883 9705 9733 9433 9168 9244 9243 8714 7985 7458 7156 6759 6135 5476 5000 4663 4320 3901 3497 3129 2822 2601 2428 2275 2109 1951 1843 1781 1830 2877 7429 13187 15905 12828 7637 3476 2039 1699 1620 1621 1622 1611 1604 1622 1669 1727 1783 1803 1792 1766 1748 1736 1721 1705 1692 1690 1711 1722 1750 1773 1797 1827 1842 1863 1801</Spectrum><Avedevs size="256">4.5 5.64 5.52 3.2 3.92 4.3 2.76 3.8 5.4 3.6 4.96 3.84 5.68 2.64 3.84 5.14 5 4.98 4.36 5 5.4 7.32 5.2 4.76 5.04 2.74 4.4 6.1 5.6 5.08 5.82 6.8 4.7 7.1 3.1 6.3 7.1 3.88 4.68 5.36 4 5.3 5.4 2.8 6 2.76 5.3 6.6 3.52 4 5.2 7.48 7.08 3.6 4.4 4.8 5 3 8.2 3.24 5.96 6 6.9 5.5 6 6.8 4.36 4.44 4 2.72 5.3 6.7 5.2 4.68 6.5 4.9 4.9 5.72 5.68 5.04 4.8 2.72 4 3.96 3.04 6.2 5.08 3.9 4.8 3.76 2.36 3.68 3.24 3.52 4.4 5.1 5.8 5.24 4.4 5.4 4.2 4.16 4.32 4.7 2.96 2.36 4.9 3.04 3.8 6.48 6.96 2.6 2.8 4.2 3.72 5.4 3.68 4 4.7 5.3 3.4 5.88 4.9 2.34 3.2 4.7 6.9 3.4 4.4 4.48 3.8 3.7 3.76 4.22 5.5 5.1 4.4 4.3 7.1 4.56 3.3 5.5 4.2 4.16 5.3 2.76 4.8 3.6 4.6 6.32 3.8 4.44 5.7 6.04 4.4 4.6 3.4 5.4 5.88 6.24 5.72 4.8 5.4 2.88 4.1 5.56 6.2 5.8 5.4 3 5 5.1 5.36 5.44 5.6 5.16 2.3 4.44 3.42 4.6 4.6 4.9 2.6 3.32 5.1 5.3 3.6 4.12 4.9 6.1 3.5 6 5.2 5.56 6.8 6.56 2.7 3.9 3.96 2.62 5.24 5.7 5.24 5.4 4.88 4.2 5.1 5.7 3.6 3.5 3.4 3.3 3.9 4.48 4.58 3.44 3.72 2.16 5.2 4.6 2.9 5.04 4.2 3.12 4.24 4.4 5.4 1.72 5.1 3.96 3 2.76 4.4 4 3.48 2.94 2.92 3.2 1.72 5.12 5.4 3.32 3.4 4.76 4.32 4.3 5.1 4.28 2.9 4.4 3.2 4.12 3.08 5.3 4.1 0.42</Avedevs></DataSpectrum></DataPoint><DataPoint><Id>21</Id><ElapsedTime>931.592</ElapsedTime><DataT3><StirrerPercent>15</StirrerPercent><StirrerRpm>2100</StirrerRpm><Ph>7.59838</Ph><Temperature>24.9002</Temperature><PhMv>-44.086</PhMv><TcMv>0</TcMv><CjCelcius>0</CjCelcius></DataT3><DataStability><PhGradient>0.0999942</PhGradient><CorrelationCoefficient>0.992044</CorrelationCoefficient><StandardDeviation>0.00495306</StandardDeviation><TimeBetweenPoints>0.5</TimeBetweenPoints><NumPointsUsed>20</NumPointsUsed><PhPoints size="43">7.54671 7.551088 7.553059 7.556641 7.558066 7.561061 7.562814 7.565187 7.566133 7.568668 7.57096 7.572397 7.574981 7.576019 7.578143 7.578987 7.580572 7.581638 7.583852 7.584302 7.58606 7.587604 7.588458 7.589805 7.5913 7.591784 7.59278 7.593979 7.594349 7.595805 7.59615 7.597102 7.598638 7.599362 7.599627 7.601333 7.601925 7.602224 7.602989 7.603584 7.604273 7.604657 7.605972</PhPoints></DataStability><DataVolumes><Volumes size="4">0.349953 0.0687441 0.0688617 1.15005</Volumes></DataVolumes><DataSpectrum version="1"><Spectrum size="256">1053 1040 1072 1115 1155 1188 1218 1253 1318 1398 1483 1540 1566 1590 1625 1702 1895 2591 4576 8439 13434 17875 20758 22398 23532 24734 26339 28432 30779 32727 33292 31852 28761 25048 21745 19361 17961 17486 17911 19216 21333 24127 27182 29914 31574 31689 30360 28149 25700 23544 21854 20659 19900 19502 19413 19638 20134 20879 21822 22871 23863 24685 25155 25184 24738 23851 22652 21312 19927 18606 17437 16428 15587 14891 14316 13865 13524 13270 13117 13068 13094 13220 13417 13725 14105 14430 14577 14622 14652 14670 14568 14265 13808 13404 12920 12250 11623 11181 10794 10380 9910 9471 9225 9006 8713 8533 8549 8581 8532 8649 9015 9299 9275 9147 9064 8993 8981 8998 9086 9489 9872 9969 9819 9594 9369 9228 9334 9531 9396 9210 9181 8882 8002 7156 6660 6421 6247 6128 6079 6669 8167 8573 7329 5993 5333 4913 4689 4635 4547 4382 4203 4048 3924 3830 3729 3626 3508 3380 3246 3161 3139 3103 3074 3112 3171 3215 3274 3357 3404 3405 3402 3402 3385 3385 3400 3427 3490 3604 3875 4598 5906 7490 8951 10303 11640 13022 13964 13799 12855 11812 10743 9881 9704 9736 9429 9169 9242 9243 8722 7980 7458 7157 6759 6134 5479 4999 4660 4319 3899 3497 3125 2824 2599 2430 2272 2108 1955 1841 1781 1831 2883 7428 13187 15903 12829 7639 3478 2042 1704 1622 1619 1621 1613 1603 1620 1672 1728 1782 1802 1792 1768 1747 1734 1720 1707 1691 1694 1711 1722 1748 1774 1800 1831 1846 1862 1801</Spectrum><Avedevs size="256">4.72 3.6 3.9 5.3 2.2 4.5 3.2 3.8 5.36 3.6 4 6.3 3.28 2.5 3.34 5.4 4.04 3.1 3.52 4.9 3.7 4.96 4.44 5.2 4.88 4.36 6.8 4.96 4.74 6.12 5.6 4.1 3.8 3.24 5.72 7.1 5.06 4.5 5.64 3.1 3.72 6.76 3.8 4.4 6.5 3.6 5.9 4.44 4.1 4.4 3.7 5.24 3.8 6 4.96 4.72 4.52 3.84 5.6 4.2 3.88 6.12 4.8 5.06 3.8 4.92 3.64 4.32 5.32 5.7 3.3 4.2 4.6 5.98 6.22 4.28 3.8 3 4.4 4.4 4.44 5.32 5.9 4.2 2.92 5.12 4.36 3.52 4.2 6.2 4.84 3.64 2.76 5.1 4.28 4.3 4.48 5.4 4.6 2.8 4.22 4.3 1.94 3.3 4 6.4 4.36 4.74 5.1 5.16 3 3.7 4.04 6 4.7 5.1 4.96 6.4 4.04 2.4 3.56 3 3.6 2.12 4 2.52 3.6 4.44 4.3 4.16 4.64 5.12 1.8 5.08 3.72 4.5 5.6 4.12 2.3 6.04 4.64 5.88 4.52 3.8 2.2 4.3 4.2 5.44 5.52 7 3.4 3.28 4.1 3.3 3.9 2.5 4 3.4 3.08 4.6 4.4 5.76 3.1 4.86 2.7 3.4 4.2 3.7 3.44 2.8 2.88 4.9 2.84 5.2 3.6 5 5.7 4.84 3.7 3.68 4.4 4.76 1.9 4.7 3.9 4.08 4.32 3.68 2.5 3.84 6.1 4.3 4.04 4.8 3.94 4 5.84 3.6 4.64 3.3 3.68 5.2 4.08 4.5 3.6 3.32 3.04 3.8 3.4 3.8 4.36 3.44 3.4 4.56 3.44 2.64 2.7 6.04 4.76 2.92 5.2 3.2 4.4 4.8 4.36 2.5 4.8 4.68 3.3 5.52 2.8 4.32 2.2 4.08 2.84 3.8 4.1 3.7 3.5 3.2 5.12 5.2 5.36 4.66 4.4 4.2 5.14 4.2 5.5 6.3 4.7 2.4 4.3 3.64 4.2 0.42</Avedevs></DataSpectrum></DataPoint><DataPoint><Id>22</Id><ElapsedTime>974.992</ElapsedTime><DataT3><StirrerPercent>15</StirrerPercent><StirrerRpm>2085</StirrerRpm><Ph>7.86338</Ph><Temperature>24.9038</Temperature><PhMv>-59.7586</PhMv><TcMv>0</TcMv><CjCelcius>0</CjCelcius></DataT3><DataStability><PhGradient>0.0990555</PhGradient><CorrelationCoefficient>0.990509</CorrelationCoefficient><StandardDeviation>0.00491282</StandardDeviation><TimeBetweenPoints>0.5</TimeBetweenPoints><NumPointsUsed>20</NumPointsUsed><PhPoints size="47">7.807936 7.812433 7.816892 7.818502 7.82165 7.824535 7.825492 7.827772 7.828753 7.831221 7.832059 7.834704 7.835515 7.837629 7.838891 7.840802 7.842439 7.843553 7.845043 7.846498 7.847409 7.847872 7.849498 7.850063 7.851424 7.851845 7.853607 7.854976 7.855697 7.857236 7.857283 7.85869 7.860296 7.860537 7.862105 7.862463 7.863145 7.864058 7.86546 7.865534 7.866505 7.867122 7.867859 7.868995 7.869346 7.869755 7.870512</PhPoints></DataStability><DataVolumes><Volumes size="4">0.349953 0.0687441 0.0690028 1.15005</Volumes></DataVolumes><DataSpectrum version="1"><Spectrum size="256">1055 1041 1069 1114 1153 1184 1214 1252 1318 1396 1481 1534 1562 1587 1626 1700 1896 2589 4572 8435 13429 17873 20751 22392 23528 24726 26333 28429 30766 32713 33271 31841 28743 25029 21734 19350 17941 17481 17903 19205 21324 24113 27173 29903 31559 31683 30350 28138 25688 23530 21849 20653 19889 19495 19407 19632 20127 20872 21816 22857 23855 24677 25147 25176 24736 23844 22650 21306 19920 18597 17432 16423 15583 14888 14314 13860 13517 13266 13116 13063 13090 13214 13418 13715 14103 14423 14569 14613 14649 14669 14567 14262 13805 13400 12919 12247 11619 11179 10791 10376 9906 9467 9225 9001 8707 8528 8548 8577 8531 8647 9011 9294 9268 9149 9060 8987 8981 8996 9083 9486 9869 9968 9818 9588 9363 9223 9332 9526 9391 9204 9178 8878 7999 7150 6657 6420 6244 6125 6078 6666 8164 8572 7328 5989 5331 4914 4690 4632 4547 4378 4206 4048 3921 3826 3729 3620 3506 3381 3242 3161 3138 3101 3069 3112 3167 3213 3274 3352 3401 3403 3401 3399 3387 3382 3396 3427 3488 3599 3873 4597 5905 7490 8943 10303 11632 13017 13967 13794 12851 11808 10739 9882 9703 9730 9428 9163 9238 9240 8717 7981 7456 7152 6757 6131 5475 5000 4658 4317 3899 3493 3126 2824 2599 2433 2273 2106 1952 1844 1777 1825 2875 7423 13181 15900 12825 7637 3480 2041 1701 1621 1620 1619 1606 1604 1615 1666 1731 1779 1803 1792 1768 1750 1733 1720 1708 1693 1693 1711 1724 1752 1776 1797 1826 1846 1861 1801</Spectrum><Avedevs size="256">3.1 3.44 3.6 4.84 4.4 4.68 5.4 5.4 3.56 3.76 5.2 3.96 4.2 4.96 3.5 3.48 4.68 3.36 3.64 3.6 6.84 6.7 5 5.56 4.94 5.8 3.88 4.3 6.52 3.88 6.92 6.12 3.4 2.92 5.8 4.72 5.8 5.6 3.24 5 3.36 6.2 4.68 4.8 7.98 4.6 4.7 6.8 8.6 3.7 5.4 5.6 5.1 4.08 5.3 3.8 3.72 4.9 3.76 3.3 5.3 6.16 4.2 3.4 6.6 5.1 5.32 4 5.16 3.88 3.84 4.32 3.4 6.12 4.52 4.72 3.2 5.6 3.94 4.16 8.3 4.5 5.28 3.64 5.72 3.6 4.24 5.8 3.7 5.2 4.64 6.52 4.6 4.9 4.8 5.2 4.4 4.5 3.3 6.12 4.7 4.44 3.1 6.72 3.88 5.72 7.08 4 3.32 2.9 6.52 4.44 4.6 4.48 6.6 5.24 5 4.72 5.12 4.2 4.2 5 3.56 4 4.34 3.16 4.56 4.36 5 3.2 3.4 3.52 3.4 4.8 4.28 4.32 3.5 2.76 4.36 3.2 2.2 4.08 4.84 3.72 3.3 4.7 3.4 4 5 5.6 5.08 3.84 3.34 5.16 4.5 4.56 5.32 2.94 2 4.4 3.14 2.96 4.9 5.5 3.84 3.4 4.1 4.1 3.88 3 4.4 5.28 4 2.96 5.36 6.04 4.4 3.24 3.2 3.4 4.16 6.64 5.8 6.44 4.64 4.08 4.8 5.6 5.36 3.2 3.08 4.6 4.6 4.24 4.8 3.5 4.44 5.06 5.28 6.4 3.8 4.9 3.96 4.84 3.5 5.12 3.8 2.82 3.5 4.48 3.88 3.08 6.48 4.6 5.9 4.96 4.8 3.9 2.8 6.4 5.24 4.4 4.1 8.3 5.5 2.5 5.32 6.1 5.7 4.88 6.7 4.76 4.36 5.5 4.2 4.36 6.4 6.48 4.16 4.6 3.8 5 4.3 4.64 3.2 4.16 5 3.72 3.5 6.32 6.84 2.4 3.8 5.08 3.96 0.32</Avedevs></DataSpectrum></DataPoint><DataPoint><Id>23</Id><ElapsedTime>1025.38</ElapsedTime><DataT3><StirrerPercent>15</StirrerPercent><StirrerRpm>2115</StirrerRpm><Ph>8.1737</Ph><Temperature>24.9044</Temperature><PhMv>-78.1113</PhMv><TcMv>0</TcMv><CjCelcius>0</CjCelcius></DataT3><DataStability><PhGradient>0.0994886</PhGradient><CorrelationCoefficient>0.9927</CorrelationCoefficient><StandardDeviation>0.00492817</StandardDeviation><TimeBetweenPoints>0.5</TimeBetweenPoints><NumPointsUsed>20</NumPointsUsed><PhPoints size="46">8.114376 8.116623 8.120697 8.123394 8.127412 8.131626 8.132955 8.135402 8.138084 8.13958 8.141706 8.142808 8.144947 8.14606 8.148973 8.149897 8.151708 8.152729 8.154845 8.156558 8.157684 8.15935 8.159644 8.161862 8.162749 8.163886 8.165041 8.166141 8.167188 8.168453 8.169286 8.169878 8.171295 8.171986 8.172631 8.173998 8.174394 8.174773 8.176448 8.176412 8.177517 8.178585 8.178889 8.179673 8.180592 8.180791</PhPoints></DataStability><DataVolumes><Volumes size="4">0.349953 0.0687441 0.0691439 1.15005</Volumes></DataVolumes><DataSpectrum version="1"><Spectrum size="256">1055 1041 1073 1113 1153 1186 1214 1250 1318 1395 1481 1536 1563 1590 1623 1699 1894 2590 4574 8434 13433 17869 20749 22392 23529 24731 26335 28427 30772 32713 33267 31834 28740 25025 21726 19343 17943 17474 17902 19201 21320 24112 27171 29899 31561 31677 30347 28139 25692 23527 21845 20649 19889 19493 19406 19630 20125 20870 21816 22860 23850 24679 25148 25181 24736 23847 22649 21309 19925 18604 17433 16428 15581 14890 14314 13862 13519 13270 13118 13065 13091 13213 13416 13719 14104 14424 14575 14617 14648 14670 14569 14266 13803 13406 12921 12247 11620 11182 10794 10381 9910 9471 9223 9000 8712 8529 8544 8578 8528 8649 9011 9298 9274 9150 9063 8987 8982 8999 9085 9486 9871 9969 9820 9592 9365 9227 9334 9530 9396 9205 9182 8879 8003 7156 6656 6419 6244 6126 6079 6665 8167 8572 7329 5993 5335 4911 4692 4632 4547 4377 4202 4049 3922 3827 3729 3621 3505 3380 3244 3161 3137 3100 3071 3115 3172 3214 3274 3358 3401 3403 3401 3401 3385 3383 3401 3426 3489 3604 3873 4598 5903 7489 8948 10307 11638 13018 13966 13797 12854 11807 10742 9881 9703 9736 9429 9165 9239 9241 8716 7980 7457 7155 6757 6129 5474 4997 4660 4317 3901 3496 3123 2824 2600 2431 2272 2106 1952 1842 1780 1826 2877 7429 13187 15901 12827 7635 3479 2040 1702 1618 1622 1621 1611 1603 1618 1670 1726 1780 1798 1793 1767 1745 1734 1720 1705 1692 1694 1713 1723 1749 1773 1799 1829 1841 1863 1801</Spectrum><Avedevs size="256">2.88 2.16 4.28 3.4 3.56 3.4 3.5 4.5 4.5 3.5 3.2 3.74 3.4 4 6.12 3.36 3.8 3.96 3.9 3.56 5.8 3.12 4.76 5.48 7 4.52 4.1 5.44 5.4 4.56 4.2 6.4 3.48 4.12 4.3 2.52 3.3 5.64 4.3 5.16 3.6 3.2 4.08 7.52 5 4.16 6.28 3.44 4.92 4.32 6.08 4.04 4.3 3.68 3.16 3.76 6.48 4.52 3.04 2.92 5.52 5.44 3.8 5.04 4.44 4.3 5.56 3.9 5.8 4.5 5.4 4.28 4.6 2.6 2.76 4.44 4.2 4.56 4.56 4.7 5.2 4.3 5.24 5.9 4.48 5.44 4.72 3.98 6.32 3 4.2 5.88 2.7 4.7 3.9 4.04 5.4 3.76 3.32 4.8 5.2 3.7 3.72 4.44 4.66 4.4 5.3 4.7 4.9 4.8 7 3.48 4.48 3.16 3.24 2.4 2.9 6 2.68 5.16 3.4 4.3 2.9 5.44 4.1 5.5 2.5 6.2 5 3.5 2.84 3.68 4.6 2.72 5.16 4.2 6.08 2.84 4.28 6 5.28 3.9 5.68 4.6 5.2 4 4.6 4.2 3.7 4.76 4.6 2.6 4.28 4.6 5.2 3 3.72 3.84 6.4 4.92 3.04 4.72 4.52 4.3 5.1 3.44 4.4 4.14 3.84 3.4 4.3 4.2 3.16 3.32 2.56 4.2 5.88 3.64 5.3 5.28 2.6 5.12 3.64 2.24 3.92 6 4.36 2.72 5.04 3.32 3.34 3.2 3.76 3.7 3.6 4.22 5.88 3.54 4.54 5.68 3.96 6.3 4.88 5.08 5 4.6 5.04 3.7 5.44 3.8 2.96 4.24 2.72 4.68 3.56 4.96 2.3 3.92 2.22 4.4 4 2.3 2.1 5.2 5.16 5.5 1.9 4.2 3.44 3.5 4.52 3.9 6.52 4.8 3.1 4.96 3.22 6 2.96 3.8 3.5 4.52 4.24 4.24 4.1 3.22 4.44 3.1 2.5 5.6 4.2 4.76 5.16 4.04 5.68 0.42</Avedevs></DataSpectrum></DataPoint><DataPoint><Id>24</Id><ElapsedTime>1075.33</ElapsedTime><DataT3><StirrerPercent>15</StirrerPercent><StirrerRpm>2100</StirrerRpm><Ph>8.44479</Ph><Temperature>24.9073</Temperature><PhMv>-94.1448</PhMv><TcMv>0</TcMv><CjCelcius>0</CjCelcius></DataT3><DataStability><PhGradient>0.0959838</PhGradient><CorrelationCoefficient>0.907621</CorrelationCoefficient><StandardDeviation>0.00497383</StandardDeviation><TimeBetweenPoints>0.5</TimeBetweenPoints><NumPointsUsed>20</NumPointsUsed><PhPoints size="29">8.398163 8.403786 8.407244 8.413067 8.418277 8.420517 8.424905 8.426999 8.431045 8.4336 8.435457 8.4389 8.442132 8.442856 8.443262 8.443726 8.443662 8.443706 8.444299 8.444303 8.444944 8.446277 8.446585 8.447918 8.449272 8.449856 8.450647 8.451713 8.452703</PhPoints></DataStability><DataVolumes><Volumes size="4">0.349953 0.0687441 0.0692615 1.15005</Volumes></DataVolumes><DataSpectrum version="1"><Spectrum size="256">1053 1040 1071 1115 1153 1186 1214 1253 1317 1397 1477 1537 1565 1591 1623 1699 1892 2589 4573 8428 13420 17860 20737 22379 23517 24717 26322 28416 30759 32697 33253 31820 28724 25013 21720 19334 17935 17471 17892 19196 21311 24105 27162 29888 31553 31669 30339 28130 25683 23524 21836 20642 19883 19490 19401 19622 20121 20863 21813 22852 23845 24670 25142 25173 24727 23843 22645 21302 19916 18598 17430 16425 15579 14888 14311 13860 13515 13267 13114 13065 13087 13213 13411 13715 14098 14420 14571 14618 14644 14674 14563 14261 13805 13400 12919 12248 11619 11183 10793 10374 9905 9466 9226 9000 8710 8531 8548 8578 8529 8648 9013 9295 9273 9148 9062 8988 8980 8997 9084 9485 9870 9970 9816 9591 9367 9224 9332 9528 9395 9204 9179 8882 8003 7154 6656 6421 6245 6125 6077 6668 8165 8570 7327 5989 5331 4910 4691 4634 4546 4380 4204 4048 3923 3827 3732 3619 3504 3376 3239 3162 3136 3102 3069 3111 3170 3214 3272 3354 3401 3403 3399 3401 3384 3385 3397 3423 3489 3602 3874 4599 5906 7486 8951 10311 11638 13024 13965 13799 12853 11810 10739 9882 9705 9730 9432 9162 9242 9241 8718 7980 7457 7154 6757 6129 5478 4999 4661 4317 3901 3497 3126 2823 2600 2432 2271 2108 1949 1839 1779 1827 2877 7426 13187 15900 12828 7635 3478 2041 1701 1617 1619 1620 1611 1604 1618 1667 1728 1779 1799 1792 1767 1748 1731 1719 1706 1693 1694 1710 1722 1747 1774 1799 1828 1845 1862 1801</Spectrum><Avedevs size="256">4 3.38 4.4 4.24 3.92 2.36 4.24 3 5.4 3.52 3.96 4.96 4.68 3.32 1.76 4.3 4.8 5.2 3.4 5.72 3.76 5.52 4 5.72 4.62 7.6 3.5 3.9 4.16 6.4 3.8 5 3.8 2.8 3.88 4.8 2.9 2.3 3.44 4.1 5.4 5 6.5 6.96 4.88 3.7 5.68 5.5 7.08 3.7 6.4 7.2 7.04 3.9 4.84 3 4.8 3.6 3.2 4.5 6.2 4.7 3.08 4.4 3.3 5.5 5.7 6.5 6.6 4.72 6.8 4.24 5.36 5.88 6.26 3.2 4.8 3.72 3.66 4.76 3.88 4.9 3.88 5.1 4.84 3.32 5.5 3.92 3.76 4.6 4.92 4.72 4.4 4.08 4.7 3.9 3.16 4.8 6.92 4.2 5.88 3.56 3.8 3.24 5.6 3.76 5.16 5.8 4.76 3.64 5.4 3.84 4.28 3.4 3.1 3.36 3.7 4.52 3.48 5.6 5.7 6.44 4.4 5.8 4.3 5.36 5.9 3.96 5.64 6.72 5.1 4.84 2.6 5.24 5.16 3.76 4.3 5.24 3.52 2.52 4.66 5.5 5.5 3.5 5.16 3.8 4.4 3.4 2.48 2.9 5.4 1.7 4.7 4 3.4 4.9 6.52 4.2 5.8 4.14 4.4 4.48 4.52 3.6 2.28 4.2 3.1 4.64 6.04 4.3 3.8 3.92 4.5 4.52 4.12 3.88 4.3 4.5 4.4 2.84 3.96 5.8 3.52 3.1 4.52 4.2 5 3.8 3.64 4.82 4.18 3.1 5.2 4.8 5.6 4.68 3.5 3.3 4.2 4.92 4.9 4.6 4.6 3.52 4.2 2.92 3.6 4.6 3.16 3.3 3.28 3.2 4.5 3.28 4.3 5 6.1 3 1.94 3.1 3.5 5.28 3.3 5.2 6.9 5.16 3.7 3.5 3.48 3.5 5.28 5.3 5.1 4.44 1.7 3.48 2.72 4.8 4.6 3.96 3 4.36 3.48 4.4 3.9 5.72 4.56 3.72 3.2 4.6 4.52 4.1 4.7 2.84 4.04 0.48</Avedevs></DataSpectrum></DataPoint><DataPoint><Id>25</Id><ElapsedTime>1111.85</ElapsedTime><DataT3><StirrerPercent>15</StirrerPercent><StirrerRpm>2100</StirrerRpm><Ph>8.7828</Ph><Temperature>24.9144</Temperature><PhMv>-114.138</PhMv><TcMv>0</TcMv><CjCelcius>0</CjCelcius></DataT3><DataStability><PhGradient>0.0987676</PhGradient><CorrelationCoefficient>0.962845</CorrelationCoefficient><StandardDeviation>0.00496831</StandardDeviation><TimeBetweenPoints>0.5</TimeBetweenPoints><NumPointsUsed>20</NumPointsUsed><PhPoints size="55">8.673221 8.677111 8.684119 8.689968 8.693273 8.695708 8.70088 8.703461 8.708756 8.710688 8.715666 8.720638 8.72302 8.727275 8.729355 8.733276 8.73707 8.73885 8.741007 8.743942 8.745238 8.748104 8.751052 8.752198 8.755161 8.75754 8.758596 8.761623 8.76283 8.763549 8.765778 8.767157 8.768691 8.770792 8.771522 8.773268 8.775229 8.775697 8.777105 8.778156 8.779327 8.780687 8.780685 8.782677 8.783324 8.784335 8.785384 8.785774 8.78632 8.786837 8.78775 8.78806 8.788062 8.788573 8.788744</PhPoints></DataStability><DataVolumes><Volumes size="4">0.349953 0.0687441 0.0693556 1.15005</Volumes></DataVolumes><DataSpectrum version="1"><Spectrum size="256">1054 1040 1074 1111 1153 1185 1216 1254 1317 1395 1481 1537 1563 1590 1625 1698 1891 2588 4569 8430 13417 17855 20730 22374 23510 24710 26318 28413 30751 32694 33252 31816 28724 25013 21715 19334 17929 17464 17891 19190 21306 24099 27157 29886 31544 31662 30333 28127 25677 23520 21835 20638 19881 19482 19397 19618 20115 20861 21808 22850 23842 24670 25139 25170 24726 23841 22640 21299 19914 18595 17424 16421 15578 14883 14312 13858 13514 13266 13114 13063 13088 13212 13413 13714 14103 14423 14570 14613 14645 14668 14565 14266 13802 13400 12917 12246 11621 11181 10792 10375 9909 9468 9221 8999 8710 8530 8550 8578 8527 8645 9012 9295 9274 9150 9062 8988 8981 8997 9080 9490 9871 9967 9815 9592 9364 9226 9333 9528 9393 9204 9179 8882 8004 7156 6656 6418 6245 6124 6078 6667 8165 8571 7330 5988 5333 4911 4692 4633 4545 4380 4203 4048 3923 3823 3731 3621 3507 3381 3245 3165 3138 3101 3069 3111 3172 3215 3274 3358 3402 3404 3401 3400 3382 3384 3399 3429 3488 3605 3875 4599 5908 7487 8947 10305 11635 13018 13967 13793 12855 11810 10739 9880 9701 9738 9430 9166 9239 9242 8713 7982 7455 7156 6757 6134 5477 5000 4660 4319 3901 3495 3127 2823 2598 2430 2274 2109 1953 1840 1782 1828 2877 7425 13181 15905 12825 7637 3477 2042 1702 1620 1621 1620 1609 1605 1618 1668 1729 1780 1799 1793 1765 1743 1734 1723 1704 1693 1693 1710 1722 1748 1773 1800 1829 1842 1861 1801</Spectrum><Avedevs size="256">3.9 5.6 2.92 4.1 5.36 4.8 3.1 3.3 3.2 3.6 2.48 4.64 4.6 2.6 3.76 3.32 4.56 5.52 4.9 4.7 3.4 2.5 3.7 3.4 6 3.92 4.16 5.5 7.6 3.1 5.08 5.6 3.36 4.9 3.7 5.4 3.4 2.84 3.4 4.52 2.84 3.6 5.16 7.28 2.28 2.84 3.8 4.76 3.72 3.34 4.62 4.2 5.28 3.52 5.04 3.28 6.48 2.6 3.32 4.04 4.44 3.5 4.1 4.3 6.32 2 4.22 3.6 5.7 4.72 6.92 3.86 3.7 4.92 4.32 3.1 1.88 7.4 3.4 3.44 5.6 6.56 2.9 4.92 7.1 5.08 5.5 4.4 5.16 4.1 3.48 6.4 4.2 3.82 5.9 3.44 4.8 5.8 5 3.3 7 3.4 5.6 4.12 4.4 6.2 3.52 4.48 5.5 3 3.96 5 4.6 4.4 5.2 6.12 2.7 5.08 3.5 4.9 4.28 4.72 2.6 4.4 6.4 6.92 2.84 6.6 4.12 5.72 4.72 2.32 4 4.1 6.5 4.7 6.44 4.84 5.5 5.1 4.6 2.76 6.72 3.44 3.28 5.78 4.04 3.88 4.1 5.44 3.76 4.3 3.5 5.12 4.8 5.68 5.3 3.3 3.9 4.5 3.3 4.32 4.56 3.44 4.2 3.1 4.08 3.12 3.2 3.48 5.4 5.22 2.3 2.5 4.16 2.6 7.2 3.2 4 4.76 3.5 4.08 3.5 3.16 3.44 3.32 5.8 4.16 3.8 7.36 3.88 3.36 4.8 5.16 4.24 4.64 7.48 2.4 3.92 3.4 3.6 3.2 3.28 1.9 3.6 3.8 2.3 3.48 5.28 4.08 3.04 4.76 4.98 5.92 4.16 5.5 3.74 5.8 4 6 4.36 3.96 4.5 5.9 5 4.2 3.64 3.06 3.9 1.6 3.36 3.4 3.6 2.72 3.68 3.9 3.52 4.8 2.7 2.84 3.6 4.88 3.08 4.52 4.4 4.08 4.04 5.04 1.9 3.54 4.28 3.08 3.36 6.6 2.8 0.42</Avedevs></DataSpectrum></DataPoint><DataPoint><Id>26</Id><ElapsedTime>1161.05</ElapsedTime><DataT3><StirrerPercent>15</StirrerPercent><StirrerRpm>2100</StirrerRpm><Ph>9.11997</Ph><Temperature>24.9279</Temperature><PhMv>-134.085</PhMv><TcMv>0</TcMv><CjCelcius>0</CjCelcius></DataT3><DataStability><PhGradient>0.0954786</PhGradient><CorrelationCoefficient>0.964927</CorrelationCoefficient><StandardDeviation>0.00479511</StandardDeviation><TimeBetweenPoints>0.5</TimeBetweenPoints><NumPointsUsed>20</NumPointsUsed><PhPoints size="59">8.994081 9.002686 9.00643 9.013595 9.019563 9.022289 9.028363 9.030703 9.035746 9.040539 9.042711 9.044951 9.051356 9.053569 9.057211 9.060863 9.06249 9.06689 9.069104 9.072336 9.07579 9.077213 9.079039 9.082532 9.084049 9.087029 9.088296 9.091942 9.094335 9.095515 9.09764 9.099445 9.100398 9.103215 9.103972 9.10546 9.106803 9.107378 9.109042 9.110862 9.111774 9.113407 9.114358 9.115472 9.117227 9.117871 9.118925 9.119926 9.120798 9.121485 9.12189 9.122752 9.122749 9.123389 9.124325 9.124916 9.125134 9.126028 9.126159</PhPoints></DataStability><DataVolumes><Volumes size="4">0.349953 0.0687441 0.0694497 1.15005</Volumes></DataVolumes><DataSpectrum version="1"><Spectrum size="256">1055 1040 1073 1112 1156 1184 1214 1251 1317 1398 1479 1536 1563 1590 1623 1697 1897 2589 4567 8421 13410 17851 20728 22368 23505 24705 26316 28411 30752 32685 33250 31816 28718 25008 21713 19330 17927 17461 17889 19187 21300 24092 27152 29877 31537 31664 30328 28122 25671 23515 21828 20636 19875 19481 19395 19619 20115 20861 21808 22848 23839 24661 25137 25168 24720 23838 22637 21297 19918 18592 17425 16421 15578 14884 14311 13853 13517 13263 13112 13060 13088 13210 13412 13711 14099 14418 14570 14611 14649 14668 14565 14262 13804 13398 12919 12248 11616 11181 10792 10378 9905 9470 9224 9003 8708 8530 8548 8576 8526 8646 9012 9296 9275 9147 9061 8986 8982 8997 9084 9487 9868 9965 9820 9590 9368 9225 9333 9528 9393 9206 9178 8880 8001 7151 6657 6418 6244 6126 6079 6667 8167 8568 7329 5990 5331 4916 4689 4633 4545 4382 4205 4050 3922 3827 3733 3620 3507 3379 3242 3162 3139 3098 3072 3112 3172 3219 3275 3356 3402 3404 3402 3401 3385 3384 3396 3428 3489 3602 3871 4600 5904 7488 8949 10304 11638 13020 13966 13799 12853 11812 10741 9881 9704 9735 9430 9166 9239 9242 8716 7982 7458 7156 6754 6131 5479 4998 4663 4318 3901 3497 3128 2822 2600 2432 2271 2110 1951 1841 1781 1828 2879 7428 13183 15900 12826 7639 3478 2042 1702 1623 1623 1620 1610 1606 1619 1668 1730 1778 1799 1795 1768 1747 1735 1722 1706 1693 1695 1709 1723 1752 1777 1796 1829 1847 1862 1801</Spectrum><Avedevs size="256">4.7 3.4 4.5 3.34 3.72 3.88 6.48 4.96 3.1 5.68 5.28 2.8 3.8 7.08 3.8 3.5 2.88 2.6 2.48 5.56 4.7 4.6 3.6 3.36 4.7 5.2 3 4.56 5.96 4.9 6.84 4.32 7.2 3.32 4.1 3.3 4.5 3.92 4.16 5.2 5.88 5.3 4.3 4.52 4.6 4.62 4.9 3.8 6.36 6.7 3.16 2.6 6.3 3.6 4.4 5.7 3.92 4.6 3.3 3.72 4.8 4 3.08 4.96 3.76 5.6 3.3 5.7 3.84 4.4 2.8 4.04 6.52 4.08 5.4 4.8 5.36 3 4.2 2.96 5.56 5.3 4.2 5.2 4.16 4.56 7.28 4.6 3.9 5.96 2.9 5.4 4.7 4.8 3.24 2.5 4.36 6.6 4.7 6.2 4.5 3.68 4 5.28 5.72 4.7 5.54 4.3 3.9 5.08 4 3.92 4.44 4.2 4.48 5.52 2.3 3.84 4.68 3.18 5.28 3 4.3 3.96 2.12 4.52 3.36 4.3 4.56 4.1 4.52 4.1 3.72 4.48 8.2 4.56 4.44 3.5 4.48 3.36 4.96 4.2 4.8 5.3 4.68 4 3.76 4.2 3.3 2.44 5.3 2.6 4.52 5.2 2.96 4.4 4.28 4.3 2.24 3.2 4.92 2.68 3.4 5.1 3.54 4 3.44 4.68 5 5.68 5.12 3.88 7.2 2.42 5.36 3.42 7.64 4.88 3.4 3.1 4.8 3.76 5.2 4 5.08 3.28 3.1 4.8 5.4 5.12 5.4 5.28 3.54 3.72 5.5 3.24 3.16 4.1 6.5 4.6 2.9 3.6 3.56 6.2 4.6 4.68 4.72 4.04 5.84 3.2 3.52 5.02 4.54 4.1 5 5 3 4.32 4.12 5.4 3.68 3 6.28 4.44 5.5 3.56 6.2 5.98 3.68 5.16 3.3 4.42 3.9 3.6 6.34 4.4 4 6.4 3.72 3.88 5.14 5.1 4 5.6 2.36 3.28 3.5 4.96 4.2 4.2 4.44 4.2 3.68 3 4.48 0.32</Avedevs></DataSpectrum></DataPoint><DataPoint><Id>27</Id><ElapsedTime>1212.49</ElapsedTime><DataT3><StirrerPercent>15</StirrerPercent><StirrerRpm>2100</StirrerRpm><Ph>9.49986</Ph><Temperature>24.9252</Temperature><PhMv>-156.552</PhMv><TcMv>0</TcMv><CjCelcius>0</CjCelcius></DataT3><DataStability><PhGradient>0.0944176</PhGradient><CorrelationCoefficient>0.947386</CorrelationCoefficient><StandardDeviation>0.00478889</StandardDeviation><TimeBetweenPoints>0.5</TimeBetweenPoints><NumPointsUsed>20</NumPointsUsed><PhPoints size="48">9.423095 9.426769 9.432885 9.435513 9.441179 9.445296 9.447148 9.451334 9.453327 9.456723 9.459974 9.461277 9.464112 9.466726 9.466722 9.468803 9.47215 9.47346 9.475997 9.47762 9.479537 9.481071 9.482569 9.48443 9.484861 9.487332 9.487588 9.489359 9.490042 9.491642 9.493354 9.494279 9.495625 9.497644 9.497882 9.49896 9.500028 9.500433 9.501328 9.501751 9.502798 9.503281 9.503526 9.504408 9.504415 9.504422 9.505404 9.506017</PhPoints></DataStability><DataVolumes><Volumes size="4">0.349953 0.0687441 0.0695673 1.15005</Volumes></DataVolumes><DataSpectrum version="1"><Spectrum size="256">1052 1041 1070 1111 1156 1183 1214 1253 1317 1396 1479 1535 1562 1590 1624 1698 1895 2589 4567 8422 13405 17842 20718 22356 23497 24698 26307 28399 30741 32682 33238 31806 28712 25000 21708 19324 17924 17457 17881 19181 21299 24090 27148 29874 31533 31651 30322 28114 25663 23510 21825 20633 19871 19479 19390 19614 20112 20854 21802 22843 23835 24657 25127 25161 24716 23826 22635 21294 19913 18589 17422 16417 15576 14879 14305 13852 13513 13260 13110 13062 13088 13209 13410 13709 14096 14420 14569 14613 14644 14666 14567 14261 13802 13398 12916 12247 11620 11178 10790 10375 9905 9466 9225 8998 8708 8529 8545 8576 8527 8645 9010 9294 9272 9146 9060 8985 8981 8996 9082 9486 9869 9964 9817 9589 9365 9226 9332 9526 9392 9204 9179 8879 8002 7152 6654 6418 6243 6125 6076 6667 8164 8569 7327 5989 5333 4910 4692 4640 4546 4379 4204 4048 3923 3827 3731 3621 3506 3377 3242 3159 3140 3101 3069 3113 3171 3216 3275 3358 3402 3403 3399 3400 3386 3384 3396 3427 3491 3603 3873 4599 5905 7487 8950 10303 11636 13015 13965 13798 12855 11810 10743 9880 9701 9735 9428 9169 9242 9242 8720 7982 7457 7157 6755 6134 5474 4996 4660 4318 3899 3496 3124 2822 2600 2428 2274 2108 1951 1844 1781 1828 2876 7425 13186 15901 12828 7635 3477 2040 1702 1621 1622 1620 1612 1604 1618 1669 1728 1781 1800 1794 1765 1747 1733 1721 1706 1692 1692 1710 1721 1749 1775 1799 1828 1845 1859 1801</Spectrum><Avedevs size="256">2.68 4.88 3.2 2.9 4.44 4.2 4.1 2.68 3.4 5.5 2.72 4.32 5 4.6 3.72 2.76 4.4 7.2 5.4 5.3 5.64 5.3 4.52 3.68 3.56 3.6 5.72 5.5 3.36 6.4 6.06 3.44 6.6 4.06 4.74 5.56 5.04 5.28 3.64 3.56 2.7 4.8 4.9 3.2 4 4.96 5.04 7.1 3.88 3.2 6.7 5.2 3.96 5.2 5.1 4.04 4.12 3.16 3.72 5.44 4 6.08 4.76 6.72 4.76 4.92 5.1 4.3 5.2 3.8 3.2 5.16 4.92 3.36 4.4 4.8 4.16 5.2 4.9 3.48 4.8 2.32 6.1 6.56 2 4.2 6.52 2.6 4.4 5.12 4.28 4.2 5 4.6 3.04 4.22 3.8 4.3 5.36 6.5 5.2 4 3.8 4.62 4.9 4.48 3.9 4.1 4.1 3.24 4.4 2.4 5.9 3.36 3.92 2.96 4.36 3.92 4.2 2.44 4.8 3.2 5.12 3.3 4.84 3.8 4.64 3.6 4.2 3.7 3.5 3.56 3.42 4.2 4.1 3.5 2.44 5.24 3.9 2.88 2.9 3.4 5.12 3.5 4.08 3.4 3.28 3.52 5.2 4.64 3.64 4.68 2.42 3.7 5.04 3 2.28 4.8 5.46 2.24 2.8 3.2 3.88 5.32 3.92 3.2 4.4 3.04 4.1 3.7 3.96 2.8 3.52 4.76 3.14 3.76 4.3 3.4 4 2.4 2.72 4.04 5.88 5.36 4.8 3.56 2.4 4.68 4.5 2.44 3.6 4.96 4.38 5.5 4.7 4.3 2.84 5.44 3.08 4.04 4.04 4 3.6 3.5 3 5.4 5.6 3.96 4.2 4.6 4.36 5.4 4.1 5.2 3.6 3.88 5.16 4.04 4.5 4.6 5.72 3.28 5.28 3.6 4.12 3.6 5.44 7.32 4.2 1.92 4.2 3.6 4.5 3.96 4.36 1.84 4.4 4 4.1 4.36 4.9 2.5 5.4 5.56 5.7 4.28 5.1 5.84 3.28 4.64 4.1 5.4 2.72 4.48 4.2 0.42</Avedevs></DataSpectrum></DataPoint><DataPoint><Id>28</Id><ElapsedTime>1253.23</ElapsedTime><DataT3><StirrerPercent>15</StirrerPercent><StirrerRpm>2100</StirrerRpm><Ph>9.80168</Ph><Temperature>24.9268</Temperature><PhMv>-174.404</PhMv><TcMv>0</TcMv><CjCelcius>0</CjCelcius></DataT3><DataStability><PhGradient>0.0979471</PhGradient><CorrelationCoefficient>0.964064</CorrelationCoefficient><StandardDeviation>0.00492564</StandardDeviation><TimeBetweenPoints>0.5</TimeBetweenPoints><NumPointsUsed>20</NumPointsUsed><PhPoints size="32">9.768081 9.769955 9.771706 9.775967 9.778201 9.779474 9.782778 9.783776 9.785663 9.788255 9.789503 9.792009 9.792615 9.793483 9.794351 9.796073 9.796741 9.798985 9.79943 9.800739 9.801809 9.802305 9.80307 9.804235 9.804241 9.804501 9.805389 9.806025 9.806603 9.806904 9.807997 9.808113</PhPoints></DataStability><DataVolumes><Volumes size="4">0.349953 0.0687441 0.0696849 1.15005</Volumes></DataVolumes><DataSpectrum version="1"><Spectrum size="256">1051 1041 1072 1114 1156 1185 1210 1253 1315 1398 1479 1535 1565 1589 1621 1698 1897 2588 4567 8417 13400 17834 20710 22350 23486 24688 26296 28392 30734 32675 33231 31801 28705 24997 21701 19325 17920 17452 17877 19180 21297 24082 27139 29867 31527 31645 30312 28107 25663 23504 21821 20627 19862 19472 19387 19607 20106 20848 21797 22837 23823 24648 25120 25154 24708 23818 22628 21285 19901 18584 17418 16412 15565 14877 14304 13851 13509 13256 13102 13058 13081 13204 13405 13708 14094 14415 14563 14606 14642 14663 14558 14254 13796 13393 12917 12245 11614 11174 10789 10374 9905 9464 9221 9001 8707 8529 8542 8573 8525 8647 9008 9300 9272 9145 9059 8985 8979 8994 9079 9484 9868 9965 9817 9586 9361 9221 9332 9527 9391 9204 9174 8877 8000 7150 6653 6418 6246 6124 6075 6668 8162 8567 7325 5989 5333 4912 4686 4632 4544 4380 4204 4048 3921 3825 3729 3621 3500 3376 3240 3159 3138 3099 3071 3111 3172 3213 3273 3352 3399 3402 3400 3401 3388 3385 3396 3425 3489 3604 3874 4597 5904 7487 8945 10305 11632 13016 13966 13795 12850 11806 10738 9879 9700 9737 9429 9162 9241 9241 8716 7982 7456 7152 6755 6129 5476 4999 4659 4318 3901 3493 3122 2821 2601 2430 2271 2107 1949 1840 1780 1828 2876 7427 13181 15898 12824 7633 3474 2044 1700 1619 1620 1621 1608 1606 1618 1666 1728 1782 1800 1794 1769 1748 1732 1722 1704 1691 1694 1708 1725 1748 1775 1799 1827 1845 1859 1801</Spectrum><Avedevs size="256">4.9 3.68 5.28 3.54 4.02 4.4 5.04 2.7 3.4 3.3 4.28 5.5 3.3 4.24 3.76 4.5 5.4 2.7 4.84 2.9 4.52 6 5.76 4.4 4.52 5.08 4.2 3.3 5.12 4.4 3.2 6.3 3.9 3.28 5.52 3.92 5.2 4.2 3.52 6.2 3.7 5.6 7.72 6.16 7.5 4.5 5.6 4.54 4.6 3 4.32 3.6 5.2 5.24 3.84 4.7 5.44 3.9 3 5.1 4.4 4.2 6.5 5.6 3.8 2.8 4.92 4.04 5.96 4.88 5.2 4.14 4.2 4.74 5.12 6.1 3.36 5.6 6.28 3.28 3.98 6.3 4.2 3.6 2.8 4.72 3.8 3.44 4.74 4.1 5.36 4 4.52 5.2 4.16 2.4 3.4 4.44 5.16 4.7 3.48 6.52 6.3 4.56 5.1 6.2 3.38 3.52 4 5.5 3.1 3.8 3.72 4.08 3.44 3.84 3.12 3.3 4.52 3.92 2.76 3.96 3.6 3.7 3.36 2.7 4.1 2.96 3.48 3.88 5.3 4.72 4.5 2.72 3.7 3.1 5.2 3.84 2.92 4.8 6 4 4.32 5.3 2.7 3.68 2.8 3.3 2.4 5.92 2.84 5.7 3.9 5.2 3.96 3.4 6.6 3.7 3.9 3.62 2.6 5.9 4.9 2.6 4.92 4.32 4.48 4.6 4.3 4.8 4.8 3.12 3.12 4.9 4.44 5.72 3.6 4.2 4.4 3.92 3.6 3.72 4.64 4.8 3.18 3.56 5.64 3.8 4.12 3.76 4.4 3.04 4 4.4 3.84 3.4 4.4 3.3 3.84 4 5.1 2.24 4.16 3 3.6 4.5 4.4 5.5 3.82 3.16 3.1 3.8 5 5 3.12 2.96 4.3 4.56 3.1 3.9 4.88 2.22 5.84 2.76 4.8 3.5 2.84 3.6 7.12 2.52 2.48 3.3 2.8 3.16 4.8 3.8 4.96 3.7 3.52 2.92 4.9 4.88 4.2 4.72 4.04 3.64 5.48 5.4 4.56 3.68 3 3.6 3.4 3.8 4.62 0.42</Avedevs></DataSpectrum></DataPoint><DataPoint><Id>29</Id><ElapsedTime>1285.96</ElapsedTime><DataT3><StirrerPercent>15</StirrerPercent><StirrerRpm>2115</StirrerRpm><Ph>10.0472</Ph><Temperature>24.934</Temperature><PhMv>-188.929</PhMv><TcMv>0</TcMv><CjCelcius>0</CjCelcius></DataT3><DataStability><PhGradient>0.0992906</PhGradient><CorrelationCoefficient>0.966544</CorrelationCoefficient><StandardDeviation>0.00498739</StandardDeviation><TimeBetweenPoints>0.5</TimeBetweenPoints><NumPointsUsed>20</NumPointsUsed><PhPoints size="22">10.03506 10.03614 10.03764 10.03897 10.04067 10.04132 10.04317 10.0436 10.04419 10.04593 10.04673 10.04777 10.04905 10.04953 10.04976 10.05068 10.05128 10.05182 10.05255 10.05247 10.05305 10.0535</PhPoints></DataStability><DataVolumes><Volumes size="4">0.349953 0.0687441 0.069826 1.15005</Volumes></DataVolumes><DataSpectrum version="1"><Spectrum size="256">1052 1038 1074 1117 1156 1187 1214 1251 1320 1400 1480 1533 1565 1591 1621 1701 1895 2586 4567 8414 13395 17827 20698 22342 23476 24679 26289 28386 30730 32671 33228 31795 28702 24993 21699 19320 17917 17451 17879 19179 21295 24083 27142 29864 31526 31641 30311 28105 25659 23502 21816 20626 19864 19469 19381 19609 20105 20848 21798 22833 23822 24646 25118 25149 24703 23817 22620 21285 19904 18583 17411 16413 15568 14880 14302 13849 13512 13258 13108 13057 13082 13206 13405 13708 14091 14413 14562 14608 14641 14661 14560 14255 13799 13399 12914 12243 11616 11180 10790 10376 9901 9473 9220 8998 8709 8526 8547 8578 8524 8643 9009 9291 9274 9146 9060 8989 8978 8995 9081 9484 9865 9966 9817 9588 9366 9221 9332 9525 9392 9202 9177 8880 7998 7149 6653 6417 6243 6128 6078 6667 8165 8571 7327 5987 5332 4912 4689 4635 4545 4378 4202 4047 3922 3826 3731 3622 3505 3377 3242 3162 3134 3101 3071 3114 3172 3214 3274 3354 3402 3401 3401 3403 3387 3386 3398 3429 3490 3603 3873 4597 5905 7489 8945 10305 11637 13016 13965 13795 12851 11809 10742 9883 9704 9734 9431 9161 9239 9240 8718 7981 7457 7153 6754 6132 5474 5001 4658 4316 3900 3497 3125 2820 2598 2429 2273 2107 1948 1842 1780 1828 2875 7427 13187 15898 12826 7639 3472 2041 1703 1620 1623 1621 1609 1605 1618 1668 1729 1780 1802 1794 1769 1748 1732 1720 1706 1695 1690 1707 1724 1749 1774 1799 1830 1844 1860 1801</Spectrum><Avedevs size="256">3.7 4.2 5.76 3.44 3.9 3.64 4.36 2.8 4.3 6 2.2 5.32 5.7 3.2 4.1 4.8 3.7 4.4 4.16 4.68 3 7 5.9 4.2 4 5.9 6.8 4.96 5.04 6.76 5.2 4.9 6.08 2.04 2.4 5.6 4.4 6.3 4 4.7 4.44 3 4.4 7 6.48 3.4 5.16 4.64 4.96 3.2 3.64 5.4 4.26 5.08 3.4 4.52 4.6 4.7 4.48 5.64 2.9 6.3 4.76 5.7 4.8 4.48 3.68 5.6 6.4 4.8 6.7 3.8 4.42 4.04 2.28 4.68 5.6 3.8 2.3 4.9 5.9 3.8 5.8 5.9 4.9 4 4.2 4.64 5.84 5.12 4.84 3.7 3.48 6.2 2.6 3 3.2 4.2 3.7 4.12 6.14 4.5 5.72 4.8 2.8 4.8 5.12 4.84 5.64 4.14 4 4.46 4.06 2.4 3.6 3.26 2.4 3.18 3.5 7.26 3.6 5.3 4.7 2.6 3.4 2.36 3.72 3.14 2.6 3.68 4.86 3 5.3 2.82 5 2.36 3.92 5.8 3.48 3.52 3.6 4.56 3.2 4.1 3.1 6.5 5.2 2.88 4.76 3.8 3.4 3.4 4.32 5.4 4.52 6.48 3 2.4 4.2 2.52 4 3.9 3 3.9 5.56 3.72 3.12 3.9 3.3 6.2 3.6 3.72 6.04 6.5 2.2 3 3.72 6.36 4 5.5 5.12 4.64 4.88 6.4 3 3.92 4.3 3.3 3.44 4.02 4.9 5.08 5.3 4.6 4.68 3.52 4.4 2.8 4.12 5.9 3.68 6.1 4.04 4.4 4.3 3 3.92 4.24 4.52 3.48 3.88 4.3 4.1 2.5 5.52 3.28 3.24 4 3.6 3.3 4.12 3.4 3.7 4.6 4.9 6.1 3.7 4.6 3.64 4.32 3.8 6.2 3.4 3.94 4.5 3.7 5 6.2 4.16 6.2 3.64 4.7 5.28 4.1 3.9 4.1 2.2 3.72 3.8 3.92 3.64 2 2.2 3 3.92 0.42</Avedevs></DataSpectrum></DataPoint><DataPoint><Id>30</Id><ElapsedTime>1308.53</ElapsedTime><DataT3><StirrerPercent>15</StirrerPercent><StirrerRpm>2100</StirrerRpm><Ph>10.2978</Ph><Temperature>24.9345</Temperature><PhMv>-203.752</PhMv><TcMv>0</TcMv><CjCelcius>0</CjCelcius></DataT3><DataStability><PhGradient>0.0288965</PhGradient><CorrelationCoefficient>0.82114</CorrelationCoefficient><StandardDeviation>0.00157327</StandardDeviation><TimeBetweenPoints>0.5</TimeBetweenPoints><NumPointsUsed>20</NumPointsUsed><PhPoints size="20">10.29412 10.29439 10.29569 10.29678 10.29641 10.29773 10.2977 10.29783 10.29848 10.29803 10.2978 10.29859 10.29863 10.29863 10.29879 10.29881 10.2991 10.29901 10.29963 10.29964</PhPoints></DataStability><DataVolumes><Volumes size="4">0.349953 0.0687441 0.0700141 1.15005</Volumes></DataVolumes><DataSpectrum version="1"><Spectrum size="256">1055 1042 1069 1113 1154 1186 1215 1250 1315 1394 1480 1535 1561 1587 1623 1696 1894 2586 4561 8409 13386 17811 20680 22320 23460 24661 26277 28373 30717 32657 33214 31783 28690 24987 21694 19313 17915 17445 17869 19172 21286 24071 27125 29852 31511 31630 30300 28092 25644 23493 21812 20618 19857 19463 19374 19603 20095 20840 21783 22828 23813 24635 25105 25139 24693 23809 22613 21274 19893 18574 17409 16406 15565 14876 14297 13845 13505 13255 13107 13054 13082 13205 13404 13708 14093 14414 14559 14607 14637 14664 14558 14258 13798 13396 12913 12241 11615 11175 10789 10376 9904 9466 9223 8998 8708 8526 8546 8576 8525 8646 9008 9298 9272 9142 9061 8986 8977 8997 9077 9482 9868 9964 9821 9586 9363 9223 9332 9528 9391 9203 9173 8879 8001 7153 6655 6420 6246 6126 6078 6668 8163 8566 7327 5988 5332 4910 4690 4636 4545 4381 4202 4047 3924 3826 3728 3621 3506 3379 3242 3161 3137 3099 3069 3113 3171 3217 3276 3353 3400 3401 3404 3400 3386 3383 3398 3427 3486 3603 3872 4598 5907 7488 8949 10305 11633 13020 13966 13794 12853 11811 10742 9883 9700 9734 9431 9163 9239 9241 8715 7983 7458 7155 6759 6131 5472 4998 4660 4319 3901 3494 3126 2823 2596 2433 2275 2109 1953 1843 1779 1827 2876 7426 13187 15902 12826 7634 3476 2042 1701 1618 1621 1620 1610 1605 1618 1669 1729 1781 1800 1792 1766 1746 1732 1722 1703 1694 1692 1708 1724 1747 1775 1800 1825 1843 1863 1801</Spectrum><Avedevs size="256">2.5 3.7 7.3 4.64 4.96 4.8 4.7 5.5 3.6 5 5.9 4.76 5 5.24 2.48 3.1 4.04 4.6 5 3.12 4.72 7.3 6.64 4.8 3 5.2 5.32 5.76 6.72 4.28 5.7 5.04 5.7 5.26 4.54 2.64 3.48 4.2 3.2 4.32 4.88 3.36 3.64 3.96 8.6 4.7 2.8 6 2.92 3.98 4.3 3.5 4.44 4.2 6.12 3.72 4.16 5.6 4.7 4.68 4.5 5.56 4.36 5.32 4.3 5.72 6.4 5.24 4.8 3.88 4.16 4.6 7.92 4.6 3.8 4 4.2 5.18 4.28 5.12 5.16 2.4 4.88 1.9 4.28 3.48 3.6 6.64 1.22 5.06 6.4 4.56 4.24 3.2 6.6 6.3 5.2 3.52 5.16 5.2 2.68 5.8 3.84 4.7 5.04 3.12 5.2 2.6 5.6 4.6 6.52 3.72 3.32 3.9 4 3.5 3.6 6.4 3.68 3.5 3.1 3.4 5.04 3.04 5.5 3.5 4.4 2.64 4.5 4.6 5.1 4.26 4.96 4.7 4.02 5.7 3.4 2.76 4.2 2.9 2.8 4.84 1.64 2.16 4.12 3.7 6.72 3.8 4.08 4 3.08 3.1 3.7 2.6 3.64 3.72 5.36 5.3 4 4.32 2.8 2.5 2.8 2.72 5.64 3.16 2.8 6.2 4.96 4.7 3.84 3.64 5.6 4.8 4.7 4.6 6.72 5.4 4.04 3.9 4.72 5.36 4.2 4.52 4.4 5.28 4.4 5.44 4.72 5.3 5.4 3.9 3.56 7.5 4.6 6.44 5.6 5 5.64 4.28 3.32 3.16 4 4.64 3.88 4.68 4.44 2.64 5.02 3.16 4.1 2.4 5.6 4.64 3.8 2.8 3.64 3.6 2 3.84 2.7 5.52 3.3 3.24 5 2.5 3.6 5.04 4.92 5.54 6 2.2 5.2 5.54 4.36 4.04 3.4 2.84 2 3.7 3.96 3.68 3.28 4.4 5 4.16 3.96 3.6 2.72 4.4 4.4 3.9 5.52 4.56 6 0.32</Avedevs></DataSpectrum></DataPoint><DataPoint><Id>31</Id><ElapsedTime>1340.31</ElapsedTime><DataT3><StirrerPercent>15</StirrerPercent><StirrerRpm>2100</StirrerRpm><Ph>10.4967</Ph><Temperature>24.9246</Temperature><PhMv>-215.51</PhMv><TcMv>0</TcMv><CjCelcius>0</CjCelcius></DataT3><DataStability><PhGradient>0.0195978</PhGradient><CorrelationCoefficient>0.930546</CorrelationCoefficient><StandardDeviation>0.00100334</StandardDeviation><TimeBetweenPoints>0.5</TimeBetweenPoints><NumPointsUsed>20</NumPointsUsed><PhPoints size="20">10.4947 10.49491 10.49548 10.49579 10.49625 10.49601 10.49607 10.49615 10.49707 10.49649 10.49676 10.49714 10.49706 10.49749 10.49725 10.49749 10.49786 10.49806 10.49773 10.4981</PhPoints></DataStability><DataVolumes><Volumes size="4">0.349953 0.0687441 0.0702963 1.15005</Volumes></DataVolumes><DataSpectrum version="1"><Spectrum size="256">1051 1041 1072 1113 1154 1185 1211 1251 1316 1397 1479 1537 1562 1587 1626 1700 1893 2585 4559 8406 13379 17799 20674 22312 23454 24655 26266 28364 30708 32652 33209 31780 28686 24982 21693 19313 17910 17444 17872 19168 21283 24069 27123 29850 31508 31624 30294 28087 25645 23493 21806 20615 19854 19462 19373 19592 20095 20832 21779 22820 23807 24631 25104 25133 24688 23801 22609 21272 19891 18574 17407 16402 15561 14871 14298 13846 13504 13255 13106 13052 13078 13202 13404 13705 14094 14411 14562 14608 14640 14661 14560 14256 13796 13394 12915 12238 11618 11174 10791 10376 9903 9466 9221 8999 8706 8530 8546 8574 8527 8649 9009 9294 9274 9144 9060 8987 8978 8992 9084 9486 9868 9965 9820 9588 9362 9225 9334 9525 9395 9205 9177 8879 7998 7151 6655 6421 6245 6125 6077 6665 8163 8568 7328 5991 5332 4911 4691 4634 4545 4380 4204 4050 3921 3826 3733 3620 3507 3376 3244 3161 3139 3100 3070 3111 3169 3214 3275 3353 3399 3401 3403 3401 3388 3383 3398 3428 3495 3601 3876 4598 5906 7486 8954 10303 11638 13020 13966 13798 12856 11808 10744 9881 9702 9736 9432 9165 9241 9241 8718 7984 7455 7157 6759 6132 5477 5000 4661 4320 3901 3498 3127 2822 2601 2432 2272 2109 1952 1839 1779 1829 2875 7426 13182 15901 12825 7638 3478 2041 1701 1619 1620 1620 1611 1607 1619 1664 1729 1778 1801 1792 1767 1748 1734 1724 1704 1694 1692 1710 1725 1751 1773 1796 1831 1845 1861 1801</Spectrum><Avedevs size="256">3.2 4.4 4.96 4.16 2.6 4.92 2.9 6.56 4.32 4.88 3.3 3.04 3.92 2.56 3.02 4.2 4.2 3.5 3.12 4.32 5.56 4.72 4.88 3.7 6.48 6.12 3.8 6.76 4.16 4.64 4.82 4.9 5 4.6 3.7 4.52 2.4 3.7 3.3 4.1 3.3 5.5 5.1 4.8 6.42 5.56 5.6 5 5.96 4.7 5.9 2.8 3.6 4.5 5.56 8 4.9 3.24 3.8 5.6 5.84 5.2 5.2 5.1 3 3.3 4.36 2.24 3.34 2.88 3.5 5.3 4.48 2.4 3.2 5.4 4 4.84 3.7 3.48 3.8 3.4 5.5 4.24 5.3 2.8 3.4 3.76 3.4 4 3.76 8.8 6 4.32 4.84 4.3 3.64 4.76 4.1 4.1 4.1 3.72 2.98 5.16 3.4 3.6 4.4 4.24 6.04 2.7 4.92 3.24 2.52 4.1 4.36 4 3.9 5.52 4.88 3.16 3.5 5.44 4 5.54 4.28 5.4 4.5 4 3.28 4.7 5.16 4.6 5.48 6 5.68 4.12 4.88 3.3 3.54 2.4 4.1 5 2.6 2.44 5 5.64 3.5 3.4 5.5 3.4 3 3.7 3.44 3.76 4.96 2.6 3.36 2.52 5.28 4.32 5.5 4.48 7.52 5.28 3.52 3.7 3.4 2.36 4.04 4.24 3.9 3.04 4.76 4.7 3.48 4.6 4.4 6.14 4.92 5.4 3.7 4 3.6 6.64 7.88 3.72 5.2 3.72 4.24 5.5 3.72 3.84 4.4 4.2 5.32 4.28 2.7 2.52 5.64 3.48 2.56 5.84 3.96 5.88 2.4 4.56 4.24 2.8 4.2 6.64 3.36 4.6 4.76 5.8 3.44 4.64 4.72 3.6 4.08 3.7 3.8 5.68 5.7 5.12 3.32 1.76 4 4.5 3.4 3.24 4.3 3.48 5.2 5 4.72 3.44 3.6 5.4 4.3 4.96 4.2 4.44 3.7 3.84 3.36 3.7 5.4 3.32 4.3 5.12 3.24 2.56 4 4.16 4.2 0.42</Avedevs></DataSpectrum></DataPoint><DataPoint><Id>32</Id><ElapsedTime>1356.95</ElapsedTime><DataT3><StirrerPercent>15</StirrerPercent><StirrerRpm>2100</StirrerRpm><Ph>10.7773</Ph><Temperature>24.9256</Temperature><PhMv>-232.107</PhMv><TcMv>0</TcMv><CjCelcius>0</CjCelcius></DataT3><DataStability><PhGradient>0.00295904</PhGradient><CorrelationCoefficient>0.248508</CorrelationCoefficient><StandardDeviation>0.00029283</StandardDeviation><TimeBetweenPoints>0.5</TimeBetweenPoints><NumPointsUsed>20</NumPointsUsed><PhPoints size="20">10.77668 10.77698 10.77663 10.77715 10.77748 10.77728 10.77734 10.77773 10.77714 10.77753 10.77775 10.77745 10.77738 10.77727 10.77718 10.77756 10.77738 10.77744 10.7775 10.77721</PhPoints></DataStability><DataVolumes><Volumes size="4">0.349953 0.0687441 0.0707197 1.15005</Volumes></DataVolumes><DataSpectrum version="1"><Spectrum size="256">1055 1040 1070 1115 1153 1186 1212 1252 1316 1395 1478 1537 1565 1590 1623 1695 1893 2584 4558 8398 13373 17796 20665 22301 23445 24647 26259 28363 30700 32638 33203 31773 28688 24979 21691 19311 17910 17443 17872 19166 21282 24069 27121 29844 31499 31619 30284 28082 25643 23483 21801 20609 19852 19457 19370 19590 20088 20830 21778 22812 23806 24625 25093 25123 24683 23793 22603 21262 19885 18566 17401 16402 15558 14871 14296 13843 13503 13253 13103 13052 13078 13201 13402 13702 14090 14412 14563 14606 14638 14660 14558 14254 13797 13392 12916 12241 11617 11177 10786 10375 9906 9466 9220 8996 8708 8530 8545 8576 8527 8646 9012 9295 9271 9148 9059 8985 8981 8995 9081 9486 9869 9963 9816 9590 9363 9224 9332 9531 9395 9204 9179 8881 8001 7150 6657 6418 6246 6124 6077 6666 8165 8569 7328 5986 5332 4914 4691 4634 4544 4380 4204 4051 3921 3827 3731 3621 3506 3378 3246 3162 3138 3100 3069 3112 3173 3215 3271 3358 3402 3399 3402 3400 3386 3386 3397 3429 3487 3605 3876 4596 5908 7493 8948 10305 11634 13016 13966 13796 12855 11811 10741 9886 9702 9730 9432 9165 9241 9239 8716 7980 7458 7156 6757 6132 5476 4997 4662 4317 3899 3496 3127 2823 2597 2433 2272 2108 1949 1845 1781 1826 2876 7428 13186 15899 12825 7636 3475 2044 1701 1618 1623 1621 1609 1608 1620 1666 1728 1779 1803 1794 1765 1748 1735 1718 1708 1694 1695 1712 1722 1749 1774 1794 1831 1843 1863 1801</Spectrum><Avedevs size="256">4.4 5.04 3.6 3 5.3 4 3.4 2.04 3.92 4.96 5.9 4.88 3.7 3.88 4.16 5 4.96 3.12 4.48 3.76 4.04 4.2 5.68 5.54 5.4 4.7 5.96 5.04 5.82 4.92 5.72 3.56 5.56 3.44 3.4 4.32 4.24 2.3 5.2 3.8 5.32 4.72 4.88 3.42 3.96 6.72 3.48 5.48 3.96 4.76 3.68 3.7 7.7 4.9 6 5.7 5 4.4 5 5 5.5 4.3 7.7 4.44 4.6 5.28 4.8 5.36 5.3 4.8 4.08 4.52 2.84 5.88 6.32 4.52 2.7 6.7 3.52 4.5 7.28 3.92 6.46 5.1 3.64 5.76 4.7 3.84 6.8 3.4 5.4 4.88 4.16 5.6 4.36 3.96 3.1 5.94 5.2 6.08 5.84 4.3 6.6 4.2 4.3 3.64 5 3.5 2.56 5.7 6 4.2 3.8 5.3 3.9 2.36 6.16 4.9 6 4.98 3.4 4.2 3.96 3.28 3.68 4.4 5.84 4.28 6.6 4.6 5.12 3.7 5.16 4.52 6.64 3.52 4.52 3.4 4.3 5.4 5.24 3 3.7 4.06 5 3.88 3.8 4.44 3.56 3.8 2.24 5.92 4.52 3.96 4.32 5.48 4 4.84 2.6 5.9 4.9 4.2 5.4 3.1 6.08 3.5 2.9 3.6 3.94 4.6 3.8 2.68 4.1 3.5 2.72 5.28 4.52 3.34 3.5 4.5 4.4 4.2 3.6 3.6 3.2 4.36 5.4 3.72 4.6 3.84 3.52 5.72 4.14 2.6 3.6 4.4 4.2 4.24 3.08 3.7 4.54 4.2 6.12 4.08 5.22 2.36 5.32 5.02 4.56 3.1 4.04 4.6 4.36 5.04 2.6 4.72 4.04 4.1 5.1 3.9 5.32 4.8 5.42 3.76 5.52 4.24 4.04 3.56 4.44 4 4.34 3.4 3.54 3.1 4.24 2.96 4 4.8 4 4.04 3.92 3.6 2.76 5 3 5.1 4.12 4.56 4.6 2.5 4.2 5.68 2.08 3.4 3.4 0.48</Avedevs></DataSpectrum></DataPoint><DataPoint><Id>33</Id><ElapsedTime>1388.82</ElapsedTime><DataT3><StirrerPercent>15</StirrerPercent><StirrerRpm>2100</StirrerRpm><Ph>10.9763</Ph><Temperature>24.9257</Temperature><PhMv>-243.875</PhMv><TcMv>0</TcMv><CjCelcius>0</CjCelcius></DataT3><DataStability><PhGradient>-0.00336306</PhGradient><CorrelationCoefficient>0.405517</CorrelationCoefficient><StandardDeviation>0.000260626</StandardDeviation><TimeBetweenPoints>0.5</TimeBetweenPoints><NumPointsUsed>20</NumPointsUsed><PhPoints size="20">10.97639 10.97646 10.97622 10.97657 10.97672 10.97636 10.97636 10.97663 10.97623 10.97633 10.97612 10.97651 10.97592 10.97629 10.97624 10.97589 10.97626 10.97637 10.97572 10.9759</PhPoints></DataStability><DataVolumes><Volumes size="4">0.349953 0.0687441 0.0716604 1.15005</Volumes></DataVolumes><DataSpectrum version="1"><Spectrum size="256">1055 1041 1071 1115 1154 1185 1216 1250 1316 1398 1481 1536 1562 1588 1623 1696 1894 2584 4556 8399 13370 17794 20662 22298 23438 24642 26256 28356 30705 32644 33206 31779 28690 24985 21695 19317 17912 17448 17868 19167 21281 24066 27120 29842 31497 31612 30284 28080 25637 23481 21799 20609 19848 19453 19365 19588 20090 20834 21776 22809 23803 24622 25089 25126 24676 23791 22603 21261 19886 18569 17401 16398 15559 14867 14294 13842 13500 13252 13100 13051 13075 13199 13401 13704 14091 14413 14557 14605 14639 14658 14556 14255 13798 13393 12911 12243 11614 11177 10790 10370 9907 9465 9220 8999 8708 8528 8543 8573 8526 8645 9011 9298 9271 9143 9061 8985 8981 8992 9082 9485 9865 9965 9817 9587 9365 9226 9335 9531 9392 9202 9178 8878 8000 7151 6653 6418 6246 6125 6074 6667 8165 8571 7328 5990 5331 4913 4692 4635 4545 4378 4201 4048 3925 3826 3729 3622 3508 3378 3245 3162 3138 3097 3071 3113 3168 3218 3276 3356 3401 3401 3402 3402 3385 3385 3399 3430 3490 3601 3875 4594 5904 7489 8949 10305 11635 13021 13966 13799 12854 11811 10738 9883 9702 9734 9432 9164 9239 9244 8716 7983 7460 7157 6754 6133 5475 4997 4661 4322 3901 3496 3125 2824 2599 2432 2270 2107 1954 1842 1782 1829 2879 7426 13188 15899 12825 7638 3476 2043 1704 1620 1621 1621 1610 1607 1620 1665 1728 1781 1801 1792 1767 1746 1730 1717 1706 1693 1692 1709 1722 1750 1775 1798 1827 1845 1860 1801</Spectrum><Avedevs size="256">1.5 5.24 5.96 5.5 2.4 3.08 2.6 3.3 4.04 4.12 3.2 6.08 3.8 6.88 4 4.08 4.16 5.2 6.16 5.68 2.94 3.48 4.8 4.32 4.56 5.2 3.8 3.6 5.04 6.3 5.6 4.36 4.7 5.28 6.4 4.4 4.7 3.8 2.6 5.56 6.6 4.2 5.2 4.88 2.92 5.8 3.8 4.6 5.56 7.6 2.32 4 3.4 3.96 3.9 5.84 6.5 3.5 3.12 5.06 3.7 3.2 5 4.76 3.88 5.56 5.96 4.7 3.32 4.4 3.4 2.48 5.24 3 5.52 3.7 6.2 5 3 4.7 3.94 3.52 5.9 3.2 4.7 4.6 4.56 4.8 4.4 5.48 4.9 3.2 3.62 4.42 3.4 3.44 3.5 4 3.96 4.68 6.56 4.2 4.8 2.84 2.6 5.52 4.12 2.6 4.7 3.6 2.72 3.8 5.3 5.8 4.5 4.56 3.6 4.44 3.8 2.6 4.16 5.88 5.2 7.24 3.8 4.1 4.1 5.1 3.36 3.52 4.24 2.28 4.3 4.12 4.48 3.6 2.36 3.28 3.96 3.82 4.96 4.32 3.88 4.84 4.08 3.1 3.44 3.92 4.2 3.84 3.28 5.4 4.64 3.9 4.72 3.92 4 4.88 2.96 4.48 2.8 4.52 2.24 4.48 5.32 3.2 3 4.26 4.6 4.3 3 5.64 4.04 3.56 4.5 2.76 4.6 4.96 5.5 6.2 6.56 4.8 1.96 4.28 6.3 2.88 6.7 3.92 5.32 3.6 5.88 4.44 3.84 4.24 2.64 4.04 4.92 5.3 3.64 5.3 4.22 3.64 4.9 3.36 4.36 4.4 3.36 3 2.5 4.7 4.1 5.9 4.56 3.28 3.72 3.72 2.88 4.64 2.8 3.2 4.44 3.68 3.28 4.3 4.3 4.12 4.16 6.1 3.42 3.7 3 3.72 2.9 5 2.74 2.8 2.3 3.7 4.9 3.7 4.02 3.52 4.76 4.1 3.6 4.3 3.12 2.02 4.04 4.2 2.5 4.4 2.54 4.2 3.4 0.42</Avedevs></DataSpectrum></DataPoint><DataPoint><Id>34</Id><ElapsedTime>1421</ElapsedTime><DataT3><StirrerPercent>15</StirrerPercent><StirrerRpm>2100</StirrerRpm><Ph>11.1688</Ph><Temperature>24.9265</Temperature><PhMv>-255.266</PhMv><TcMv>0</TcMv><CjCelcius>0</CjCelcius></DataT3><DataStability><PhGradient>-0.0101913</PhGradient><CorrelationCoefficient>0.826321</CorrelationCoefficient><StandardDeviation>0.000553081</StandardDeviation><TimeBetweenPoints>0.5</TimeBetweenPoints><NumPointsUsed>20</NumPointsUsed><PhPoints size="20">11.17029 11.16918 11.16958 11.16948 11.16912 11.16921 11.16903 11.16892 11.169 11.16877 11.16869 11.16874 11.16861 11.16845 11.16846 11.16858 11.16795 11.16829 11.16853 11.16801</PhPoints></DataStability><DataVolumes><Volumes size="4">0.349953 0.0687441 0.0731421 1.15005</Volumes></DataVolumes><DataSpectrum version="1"><Spectrum size="256">1054 1040 1072 1113 1155 1183 1214 1253 1318 1395 1481 1533 1559 1590 1621 1698 1894 2583 4555 8397 13368 17790 20661 22302 23442 24645 26259 28357 30705 32656 33212 31786 28698 24993 21702 19322 17915 17450 17872 19170 21283 24066 27118 29838 31490 31610 30281 28075 25631 23482 21795 20605 19848 19450 19363 19591 20087 20831 21772 22815 23799 24623 25089 25120 24677 23792 22597 21261 19882 18564 17403 16398 15557 14866 14293 13842 13498 13252 13103 13047 13076 13198 13400 13705 14087 14411 14560 14605 14636 14655 14553 14252 13798 13390 12912 12242 11613 11176 10787 10374 9901 9464 9220 8999 8706 8526 8544 8574 8524 8642 9011 9294 9273 9145 9060 8987 8980 8992 9084 9486 9867 9966 9818 9589 9363 9225 9334 9526 9391 9204 9173 8882 8001 7150 6656 6419 6241 6126 6078 6668 8163 8567 7325 5988 5330 4911 4691 4635 4545 4378 4204 4047 3920 3826 3730 3622 3507 3377 3241 3160 3137 3095 3070 3112 3168 3215 3274 3357 3400 3402 3402 3401 3384 3384 3401 3426 3489 3606 3872 4598 5903 7491 8950 10304 11636 13019 13970 13794 12854 11812 10739 9880 9702 9730 9428 9167 9239 9243 8718 7982 7454 7157 6756 6130 5478 4996 4663 4319 3902 3498 3123 2822 2599 2431 2273 2108 1949 1840 1780 1830 2876 7426 13184 15902 12825 7636 3478 2040 1704 1623 1622 1619 1609 1606 1619 1667 1728 1782 1802 1792 1766 1747 1734 1719 1706 1692 1694 1710 1722 1750 1769 1799 1828 1846 1859 1801</Spectrum><Avedevs size="256">5.32 2.68 3.5 4.4 2.9 3.44 6.08 2.96 3.64 3.04 3 3.7 3.64 3.84 4.04 3.08 2.6 3.6 3.84 4.72 3.6 4 2.4 4.8 5.3 4.48 5.22 4.76 3.4 6 3.88 5.9 6.6 4.64 3.84 4.3 7.56 3.12 4.64 4.02 5.04 5.4 5.8 6.52 6.24 4.84 4.4 4.1 6.28 3.64 4.52 4.8 5.7 5.5 5.8 3.7 4.88 4.4 3.7 5.5 4.4 4.68 4.7 3.72 6.48 4.76 6.28 5.8 4.24 5.52 5.16 6.32 5.28 4.6 4.34 3.1 3.64 4.8 6.5 4.52 4 6.18 3.04 4.1 2.02 5.44 3.76 2.36 3.68 4.28 4.5 3.6 7.6 2.96 4.92 5.88 3.6 6.5 4 5.04 4.3 4.7 5.6 4.3 6 3.32 3.8 5.4 2.8 4.12 2.88 3.3 3.04 4.12 4.64 5 4.88 6.6 4.6 3.6 4.4 6.04 3.4 2.9 5.4 5.56 3.48 3.54 6.6 4.3 4.36 1.92 3.2 3.6 3.44 4.08 2.1 5.3 3.68 2.24 3.64 5.36 3.7 4.48 6.04 4 4.84 5.16 4.8 2.5 5.12 3.04 4.88 5 2.4 3.4 8.2 6.6 2.8 3.5 3.24 3.8 5.08 2.74 3.8 5.28 3.5 5.36 4.92 6.4 3.9 2.88 6.2 3.6 3.3 3.2 4.84 3.24 3.64 4.48 4.6 4.44 3.8 3.82 3.36 2 5 4.2 5.88 5.7 3 5.7 4.2 4.28 3.2 6.12 3.56 5.24 7 2.96 3.28 3.62 2.92 3.1 5 3.9 3.96 3.64 3.64 4 3.44 3.32 4.92 5.1 4.3 5.1 4.9 4.76 3.92 5.2 2.1 3.32 3.4 3.8 6.1 4.56 5 2.72 3 3.7 5.16 2.7 4.24 2.2 2.56 4.8 2.32 3.1 2.64 4.44 5.68 2.6 4.3 4.8 4.4 4.56 5.18 3.64 3.8 3.9 3.9 5.8 2.72 3.9 3.24 0.48</Avedevs></DataSpectrum></DataPoint><DataPoint><Id>35</Id><ElapsedTime>1453.2</ElapsedTime><DataT3><StirrerPercent>15</StirrerPercent><StirrerRpm>2115</StirrerRpm><Ph>11.3586</Ph><Temperature>24.9405</Temperature><PhMv>-266.502</PhMv><TcMv>0</TcMv><CjCelcius>0</CjCelcius></DataT3><DataStability><PhGradient>-0.00614219</PhGradient><CorrelationCoefficient>0.727426</CorrelationCoefficient><StandardDeviation>0.000355433</StandardDeviation><TimeBetweenPoints>0.5</TimeBetweenPoints><NumPointsUsed>20</NumPointsUsed><PhPoints size="20">11.35925 11.35913 11.35856 11.35896 11.3589 11.35885 11.35859 11.35918 11.3588 11.35853 11.35875 11.3586 11.35846 11.35847 11.35835 11.35834 11.35836 11.35802 11.35797 11.35836</PhPoints></DataStability><DataVolumes><Volumes size="4">0.349953 0.0687441 0.075635 1.15005</Volumes></DataVolumes><DataSpectrum version="1"><Spectrum size="256">1053 1043 1072 1114 1154 1185 1210 1253 1316 1396 1478 1533 1563 1591 1622 1696 1891 2583 4553 8395 13368 17795 20664 22305 23445 24650 26265 28369 30715 32666 33225 31802 28710 25008 21713 19331 17925 17456 17877 19174 21288 24068 27116 29835 31486 31606 30277 28071 25631 23473 21796 20602 19844 19452 19364 19589 20086 20827 21774 22812 23800 24624 25092 25118 24672 23793 22595 21263 19882 18566 17400 16396 15556 14865 14294 13840 13498 13247 13099 13047 13075 13199 13397 13703 14089 14406 14558 14604 14636 14658 14558 14250 13793 13393 12911 12238 11614 11176 10788 10375 9902 9462 9221 9003 8705 8528 8546 8579 8526 8644 9010 9295 9269 9146 9059 8985 8979 8993 9083 9487 9865 9964 9819 9589 9363 9221 9329 9526 9393 9203 9175 8878 8001 7151 6656 6420 6241 6124 6076 6665 8167 8569 7328 5991 5334 4911 4692 4634 4543 4380 4206 4047 3922 3827 3729 3623 3505 3378 3243 3162 3142 3100 3068 3113 3172 3214 3272 3354 3402 3403 3401 3400 3387 3382 3397 3429 3491 3604 3875 4597 5907 7489 8946 10307 11638 13018 13963 13796 12852 11809 10743 9881 9701 9735 9432 9163 9236 9241 8719 7980 7453 7156 6757 6132 5475 4999 4663 4318 3899 3496 3124 2821 2601 2429 2274 2108 1948 1840 1780 1830 2874 7427 13184 15902 12826 7637 3477 2042 1700 1618 1623 1621 1612 1605 1617 1667 1729 1779 1800 1795 1771 1746 1734 1723 1706 1693 1695 1710 1722 1749 1774 1800 1828 1844 1861 1801</Spectrum><Avedevs size="256">5.84 4.68 4.3 4.4 3.6 4.2 2.44 3.6 3.9 2.36 3.3 5.8 5.9 4.76 4.12 4 2.6 4.4 4.36 3.92 5.44 4.1 3.48 6.44 5.2 4.8 3.2 5.5 4.96 4.8 5.58 5.6 3.64 6.7 4.84 4.3 7.28 4.72 3.76 4.1 2.64 5.2 6.04 5.5 5.2 6.5 3.72 5 4.24 5 4.2 8.24 4.38 4.64 4.2 3.64 3.04 3.72 3 4.5 4 5.04 3.2 3.9 3.4 3.7 3.56 4.72 5.54 4.4 4.3 4.32 4.04 5.8 4.7 5.1 4.92 4.86 5.42 4.16 4.36 3.92 3.8 5.4 4.16 5.6 4.64 4.8 5.88 7.8 4.6 5.6 4.5 2.48 3.5 3.5 3.8 3.8 4.8 3.8 3.28 3.2 5.4 3.24 3 5.2 4.4 4.2 3.44 5.2 5.72 3.7 4.72 3.74 3.6 4.5 3.48 2.74 4.28 6.88 4.3 3.76 4.36 3.9 3.56 3.84 4.6 3.8 3.2 5.9 6.7 5.34 2.72 5.1 4.2 4.2 3.64 4.9 4.8 4.6 4.8 5.6 3.28 4 6.76 5.48 4.2 3.76 3.3 4.2 5.8 4.84 5.6 5.52 1.88 6.12 3.2 3.26 5.5 5.2 2.3 2.88 4 4.7 3.7 5.16 5.72 3.9 2.8 3.2 2.8 5.4 4.4 2.36 3.68 4.76 4.84 4.1 4.04 2.88 3.82 3.4 3.56 6.2 4.9 6 2.68 4.64 5.12 5 5.4 4.9 3.72 4.4 3.9 6.16 8.2 2.52 6 6.4 3.8 4.64 6.8 4.1 4.6 4.7 4.44 2.9 4.4 4 5 4.14 2.88 4.04 5.5 2.5 2.24 3.96 2.96 2.3 4 4.24 4 5.6 5.4 4.1 6.64 2.5 3.4 3.8 3.56 2.34 5.24 2.56 5.6 4.2 4.6 2.6 4.5 4.08 4.56 2.8 3.7 3.2 4.1 3.72 3.5 4.1 4.64 3.2 4.04 3.72 4.7 2.28 3.56 0.42</Avedevs></DataSpectrum></DataPoint><DataPoint><Id>36</Id><ElapsedTime>1480.34</ElapsedTime><DataT3><StirrerPercent>15</StirrerPercent><StirrerRpm>2100</StirrerRpm><Ph>11.5581</Ph><Temperature>24.9498</Temperature><PhMv>-278.307</PhMv><TcMv>0</TcMv><CjCelcius>0</CjCelcius></DataT3><DataStability><PhGradient>-0.0121189</PhGradient><CorrelationCoefficient>0.86864</CorrelationCoefficient><StandardDeviation>0.000641479</StandardDeviation><TimeBetweenPoints>0.5</TimeBetweenPoints><NumPointsUsed>20</NumPointsUsed><PhPoints size="20">11.55902 11.55872 11.55858 11.55866 11.55855 11.55871 11.55872 11.55839 11.5585 11.55825 11.5577 11.55815 11.55821 11.55733 11.55746 11.55723 11.55711 11.55731 11.55737 11.55722</PhPoints></DataStability><DataVolumes><Volumes size="4">0.349953 0.0687441 0.079492 1.15005</Volumes></DataVolumes><DataSpectrum version="1"><Spectrum size="256">1053 1041 1070 1114 1152 1187 1213 1249 1318 1397 1477 1538 1565 1590 1624 1698 1893 2580 4555 8401 13374 17810 20679 22319 23467 24671 26284 28392 30743 32690 33258 31832 28738 25031 21732 19349 17943 17471 17891 19183 21297 24076 27123 29843 31493 31606 30280 28072 25632 23476 21796 20606 19847 19453 19370 19591 20090 20836 21780 22817 23805 24628 25096 25127 24680 23796 22601 21266 19882 18565 17403 16401 15555 14870 14294 13842 13501 13250 13100 13050 13076 13199 13399 13705 14089 14411 14560 14603 14637 14662 14556 14259 13795 13392 12913 12243 11616 11174 10789 10375 9901 9466 9223 8999 8707 8527 8545 8579 8524 8646 9011 9293 9270 9146 9060 8986 8979 8997 9081 9483 9866 9964 9820 9585 9366 9224 9328 9529 9392 9206 9177 8879 8001 7150 6656 6418 6246 6126 6074 6665 8164 8570 7323 5989 5332 4911 4690 4637 4545 4380 4205 4050 3924 3826 3730 3622 3506 3378 3244 3161 3138 3102 3071 3113 3172 3215 3275 3354 3401 3403 3400 3400 3385 3387 3400 3426 3488 3602 3874 4601 5908 7491 8951 10304 11639 13019 13966 13794 12852 11812 10744 9883 9705 9735 9431 9166 9241 9243 8718 7984 7458 7156 6758 6135 5478 4995 4660 4320 3899 3498 3126 2822 2600 2434 2273 2108 1952 1841 1781 1831 2877 7426 13188 15901 12827 7638 3475 2043 1703 1621 1621 1620 1610 1605 1618 1668 1731 1778 1801 1795 1768 1746 1735 1723 1706 1690 1695 1711 1725 1749 1772 1798 1829 1844 1861 1801</Spectrum><Avedevs size="256">3.9 4.2 3.6 1.8 5.4 4.44 4.36 2.68 3.76 3.9 3.64 4 4.7 3.68 3.2 4.04 3.4 3.6 3.84 4.5 3.7 6.84 6.2 4.8 5 4.1 6.6 5.72 6.44 6.8 3.96 5.46 4.88 5.52 5.52 4.6 2.24 3.2 4.16 4 5.7 6.1 6.12 6.2 3.2 4.68 4.8 4.32 4.2 3.48 5.3 7.28 2.5 4.6 4.84 4.44 5.6 6.16 5.1 5.56 4.88 4.5 7.32 4 4.44 5.96 6.2 3.92 7 3.84 4 4.3 5.24 4.2 4.12 5.4 5.44 4.04 2.8 4.6 3.92 4.3 4.84 5.16 4.2 6.44 4.5 3.88 4.76 6.1 5.04 3 5.36 6.4 6.3 4.76 4.34 5.6 5.68 6.2 2.94 3.2 4.2 3.98 4.7 5.32 4.04 2.7 3.8 4.36 3.52 5.7 2.3 5.5 4.6 3.56 3.64 2.88 4.2 1.76 4.9 3 3.9 2.56 2.92 3.44 3.4 6.9 4.82 5.84 5.5 6.6 4.64 3.4 3.92 5.8 5.3 4.8 4 5.5 4.7 3.92 2.9 3.9 4.6 4.8 4.08 3.92 3.04 3.4 3.44 5.44 5.16 3.16 3.36 3.04 2.52 4.48 5.5 4.96 4.1 5.92 6.4 3.2 3.8 5.52 2.72 4.76 2.9 3.82 5.7 4.3 3.2 3.64 2.3 3.28 5.16 3.2 5 4.6 5.56 3.92 4.7 4.44 3.56 6.36 5.8 2.92 3.5 4.28 4.36 5.1 4.2 3.6 4.6 1.92 3.82 4.84 4.6 5.9 5.04 4.9 3.48 3.96 2.14 2.24 2.7 3.12 5.76 4.56 3.12 3.58 2.84 3.4 4.68 5.04 3.96 6.5 4.08 5.2 5.5 4.5 5.1 5.04 5.1 4.6 3.4 5.6 5.4 3.24 2.72 2.68 3.24 3.96 4.48 3.08 3.2 3.32 3.92 4.7 4.5 3 3.76 2.64 3.64 4.76 1.32 4.3 4.1 4.2 5.48 3.56 4.68 1.64 2 0.42</Avedevs></DataSpectrum></DataPoint><DataPoint><Id>37</Id><ElapsedTime>1512.53</ElapsedTime><DataT3><StirrerPercent>15</StirrerPercent><StirrerRpm>2100</StirrerRpm><Ph>11.7537</Ph><Temperature>24.9467</Temperature><PhMv>-289.878</PhMv><TcMv>0</TcMv><CjCelcius>0</CjCelcius></DataT3><DataStability><PhGradient>-0.00675471</PhGradient><CorrelationCoefficient>0.736946</CorrelationCoefficient><StandardDeviation>0.000388562</StandardDeviation><TimeBetweenPoints>0.5</TimeBetweenPoints><NumPointsUsed>20</NumPointsUsed><PhPoints size="20">11.75432 11.75422 11.75385 11.75423 11.75423 11.75365 11.75391 11.75407 11.75374 11.75366 11.75373 11.7538 11.75399 11.7536 11.75334 11.75334 11.75289 11.75332 11.75336 11.75327</PhPoints></DataStability><DataVolumes><Volumes size="4">0.349953 0.0687441 0.0854421 1.15005</Volumes></DataVolumes><DataSpectrum version="1"><Spectrum size="256">1053 1038 1071 1114 1153 1185 1215 1251 1316 1399 1476 1538 1561 1592 1624 1702 1894 2584 4555 8407 13394 17830 20712 22351 23498 24707 26325 28432 30783 32738 33311 31881 28788 25072 21772 19383 17970 17495 17912 19203 21309 24089 27134 29847 31497 31612 30276 28069 25630 23476 21795 20611 19849 19458 19369 19594 20097 20840 21787 22822 23817 24633 25105 25133 24686 23798 22601 21265 19886 18565 17398 16400 15557 14867 14293 13843 13502 13249 13104 13048 13077 13198 13404 13703 14090 14408 14558 14605 14637 14654 14556 14253 13794 13394 12911 12243 11614 11178 10786 10374 9902 9466 9221 8998 8706 8530 8548 8573 8525 8646 9008 9294 9271 9146 9061 8986 8978 8994 9082 9488 9866 9965 9814 9587 9364 9225 9332 9528 9392 9203 9179 8876 7997 7153 6652 6417 6243 6124 6078 6669 8164 8568 7327 5988 5334 4914 4689 4635 4547 4376 4203 4048 3926 3827 3732 3619 3505 3381 3243 3163 3139 3100 3070 3113 3171 3215 3274 3357 3402 3401 3401 3399 3383 3383 3397 3426 3489 3604 3874 4597 5904 7491 8948 10305 11639 13022 13966 13797 12855 11810 10737 9881 9704 9734 9431 9164 9242 9242 8720 7982 7460 7157 6757 6133 5479 5002 4660 4320 3899 3493 3125 2823 2597 2429 2274 2107 1949 1841 1781 1828 2877 7430 13186 15898 12830 7636 3475 2042 1698 1619 1624 1621 1610 1604 1617 1668 1730 1783 1802 1792 1769 1749 1733 1721 1710 1695 1695 1710 1722 1747 1775 1799 1830 1843 1862 1801</Spectrum><Avedevs size="256">2.9 5.6 3.8 3.72 4.3 3 2.6 4.3 4.7 4.7 3.84 5.2 4.32 4.3 3.6 7.04 3.5 5.4 4.64 4 6.2 4.44 5.1 5.08 6.88 1.82 3.3 5.92 5.4 4.72 3.6 5 3.28 4.64 5.3 7.8 3.52 4.92 5.2 4.32 4.4 5.3 3.72 4.56 3.88 4.32 4.56 3.36 4.9 3.5 4 5.1 5.2 3.24 3.9 4.56 3.3 4.04 5 5.3 2.52 3.44 2.12 6.4 4.92 7.4 4.3 3.8 5.16 3.2 4.76 4.64 4.88 3.88 2.76 3.68 5.3 4.56 4.2 4.84 5.1 4.32 6.4 4.84 2.16 4 4.6 5.08 4.04 6 3.96 4.84 7.3 5.64 5.3 6.76 5.7 4.52 5.7 5.88 4.36 3.7 4.6 4.04 3.84 3.4 2.76 5.36 4.28 3.24 6.04 4.8 2.44 5 5.2 3.1 4.2 5.7 3.12 6.1 4.74 4.24 4.6 2.76 4.8 2.68 2.5 4.2 4.02 2.88 2.6 4 3.2 2.88 3.72 4.4 4.04 3.9 3.5 3.5 5.8 3.9 6.6 3.7 3.1 6.24 4.16 2.3 4.2 5.5 3.08 5.6 4.7 5.56 4.2 3.9 5 2.84 4.32 4.52 3.16 3.9 3.3 3.92 3.12 3.9 2.64 4.5 4.2 5.24 5.1 4.58 2.68 2.64 3.32 5.4 3.9 3.08 2.84 4.24 4.4 5.6 3.6 4.1 4.4 4.48 4 7 6.04 2.68 4.52 4.4 4.56 4.52 3.2 3.32 5.7 2.96 4.5 3.56 3.68 5.76 1.72 3.7 3.6 4.2 3.84 2.84 5.2 3.6 4.96 4.5 4.36 4.9 4.2 4.48 4.16 3.6 4.3 4.52 4.3 5.04 4.3 3.28 5.4 4.84 2.18 3.8 2.52 5.12 6.04 4.4 6.44 3.98 2.7 4.5 4.2 3.72 4.2 4.4 3.84 5.1 4 4 4.72 2.48 4.34 5.6 5.76 2.6 4.72 3.08 3.72 4.52 5.2 0.42</Avedevs></DataSpectrum></DataPoint><DataPoint><Id>38</Id><ElapsedTime>1545.01</ElapsedTime><DataT3><StirrerPercent>15</StirrerPercent><StirrerRpm>2115</StirrerRpm><Ph>11.9453</Ph><Temperature>24.9536</Temperature><PhMv>-301.214</PhMv><TcMv>0</TcMv><CjCelcius>0</CjCelcius></DataT3><DataStability><PhGradient>-0.00909694</PhGradient><CorrelationCoefficient>0.762545</CorrelationCoefficient><StandardDeviation>0.000514313</StandardDeviation><TimeBetweenPoints>0.5</TimeBetweenPoints><NumPointsUsed>20</NumPointsUsed><PhPoints size="20">11.94609 11.94616 11.94587 11.94579 11.94598 11.94507 11.94574 11.94512 11.94525 11.94538 11.94529 11.945 11.9454 11.94493 11.94468 11.94468 11.94454 11.94482 11.94458 11.94507</PhPoints></DataStability><DataVolumes><Volumes size="4">0.349953 0.0687441 0.0954374 1.15005</Volumes></DataVolumes><DataSpectrum version="1"><Spectrum size="256">1053 1040 1071 1116 1153 1184 1216 1250 1315 1399 1478 1538 1564 1589 1621 1697 1895 2584 4559 8419 13420 17874 20767 22409 23563 24767 26386 28496 30857 32820 33395 31964 28867 25142 21832 19432 18014 17534 17947 19235 21338 24112 27149 29863 31511 31619 30288 28078 25637 23477 21803 20612 19860 19460 19379 19602 20104 20852 21794 22833 23828 24645 25115 25141 24695 23805 22610 21272 19889 18569 17404 16401 15562 14869 14294 13840 13499 13250 13101 13052 13074 13201 13398 13703 14088 14408 14559 14605 14637 14659 14551 14251 13795 13393 12914 12238 11613 11173 10787 10371 9899 9463 9219 8994 8701 8527 8542 8571 8526 8643 9006 9290 9270 9142 9056 8983 8978 8990 9080 9480 9864 9962 9814 9588 9364 9222 9333 9526 9390 9202 9176 8881 8001 7151 6651 6419 6242 6126 6073 6663 8163 8571 7323 5989 5333 4910 4686 4636 4543 4379 4203 4046 3921 3825 3729 3620 3506 3378 3242 3160 3138 3099 3070 3111 3171 3214 3275 3357 3399 3403 3402 3397 3385 3383 3396 3429 3487 3602 3873 4595 5906 7489 8945 10302 11636 13018 13964 13794 12852 11807 10740 9882 9702 9730 9431 9162 9239 9239 8717 7977 7453 7155 6755 6128 5472 4997 4664 4316 3900 3495 3124 2822 2597 2431 2274 2107 1951 1841 1777 1831 2872 7426 13183 15901 12827 7638 3479 2043 1702 1618 1624 1622 1611 1605 1618 1668 1730 1780 1802 1794 1764 1747 1735 1722 1705 1693 1694 1707 1722 1749 1775 1796 1825 1844 1860 1801</Spectrum><Avedevs size="256">4.2 3.32 2.4 3.56 3.7 3.1 1.88 3.88 4.96 3.52 3 3.2 5.08 3.96 4 4.2 6.32 3.82 3.78 3.8 3.6 6.8 3.52 7.4 4.7 3.76 5.88 4.2 5.68 6 5.16 7.84 6.76 4.48 3.22 5.2 4.52 2.56 3.96 4.64 3.12 4.56 4.8 5.24 5.7 4.6 7.1 7.92 4.12 3.74 6 2.84 4.14 6.48 2.74 2.24 5.2 2.4 7.7 5.2 5.36 5.64 4.8 4.36 4.84 6.92 5 5.32 5.2 4.2 4.4 5.9 5.9 5.1 4.6 3.48 3.56 5.5 4.68 3.4 6.96 4.2 4 3.28 3.54 5.48 5 3.76 5.1 6.12 3.8 4.96 4.48 3.68 3.52 5.32 4.84 4.94 5.5 4.7 3.76 5.6 4.76 2.9 4.3 4.6 4.1 4.1 5.36 4.12 3.1 5 5 3.44 4.6 4.04 3.4 4.16 4.16 5.08 4.3 3.44 5.2 4.4 4.2 4.04 4.5 2.12 4.32 4.96 4.56 3.02 4 3.7 3.12 3.5 3.42 3.48 4.36 4.6 3.04 5.1 3.56 3.52 2.9 4.52 3.7 5.7 2.68 4.9 6.28 4 3.4 5.7 3.74 3.52 2.84 4.06 3.6 3.08 3.7 3.1 3.92 4.56 6.24 2.1 4.7 4.2 5.6 3.12 5.16 3.08 2.8 3.28 3.94 3.3 3.44 3.44 4 4.6 3.9 3.44 4.44 3.5 3.52 5.3 4.96 3.6 2.62 4.7 5.8 5.8 3.96 3.96 4.32 2.28 2.96 7.36 4.12 2.22 2.76 3.6 6 3.24 5.5 3.16 3.16 3.16 3 5.12 3.7 5 4.8 3.76 4.4 4.6 3.9 5.4 4 3.4 3.4 5.16 4.2 3.9 2.36 2.48 2.54 3.16 5 5.8 4.6 5.2 5.24 4.4 3.9 4.12 3.52 2.92 2.96 5.96 4.16 2.72 3.64 3.7 1.92 4.12 3.84 4.68 4.1 5.52 2.12 4 4.56 4.04 2.84 0.48</Avedevs></DataSpectrum></DataPoint><DataPoint><Id>39</Id><ElapsedTime>1566.88</ElapsedTime><DataT3><StirrerPercent>15</StirrerPercent><StirrerRpm>2115</StirrerRpm><Ph>12.0279</Ph><Temperature>24.9505</Temperature><PhMv>-306.101</PhMv><TcMv>0</TcMv><CjCelcius>0</CjCelcius></DataT3><DataStability><PhGradient>-0.00625627</PhGradient><CorrelationCoefficient>0.60483</CorrelationCoefficient><StandardDeviation>0.000397201</StandardDeviation><TimeBetweenPoints>0.5</TimeBetweenPoints><NumPointsUsed>20</NumPointsUsed><PhPoints size="20">12.02851 12.029 12.02845 12.02797 12.0283 12.02786 12.02792 12.02822 12.02754 12.02774 12.02804 12.02774 12.02792 12.02797 12.02762 12.02761 12.02789 12.0274 12.02749 12.02762</PhPoints></DataStability><DataVolumes><Volumes size="4">0.349953 0.0687441 0.100847 1.15005</Volumes></DataVolumes><DataSpectrum version="1"><Spectrum size="256">1054 1040 1070 1111 1154 1183 1215 1251 1317 1399 1481 1535 1563 1592 1624 1697 1895 2584 4563 8425 13436 17897 20794 22442 23588 24800 26415 28533 30902 32865 33444 32017 28912 25185 21864 19460 18039 17559 17970 19255 21352 24122 27162 29872 31515 31623 30291 28079 25639 23484 21807 20620 19860 19467 19381 19612 20110 20859 21801 22847 23837 24655 25121 25152 24702 23814 22617 21276 19897 18575 17408 16406 15559 14871 14299 13844 13499 13253 13102 13049 13077 13201 13397 13704 14087 14411 14562 14606 14636 14659 14556 14251 13795 13390 12913 12239 11611 11175 10787 10372 9905 9465 9219 8999 8703 8524 8542 8572 8523 8646 9008 9292 9270 9144 9058 8984 8979 8990 9079 9484 9866 9964 9815 9584 9362 9221 9333 9525 9391 9202 9173 8878 8000 7149 6654 6418 6245 6127 6074 6665 8163 8567 7327 5990 5333 4911 4689 4631 4543 4380 4205 4048 3923 3826 3728 3621 3506 3380 3243 3162 3139 3099 3071 3110 3171 3217 3277 3355 3401 3402 3403 3398 3386 3382 3398 3426 3487 3602 3874 4598 5906 7485 8945 10305 11634 13020 13966 13796 12853 11809 10742 9882 9698 9734 9429 9162 9236 9240 8716 7982 7457 7152 6755 6131 5474 4997 4658 4318 3896 3495 3127 2823 2599 2431 2271 2106 1951 1843 1779 1829 2875 7428 13185 15897 12826 7635 3475 2043 1700 1618 1621 1619 1606 1603 1619 1670 1728 1784 1803 1792 1766 1745 1732 1722 1707 1689 1692 1708 1722 1749 1772 1797 1827 1844 1860 1801</Spectrum><Avedevs size="256">5.08 3.32 5 3.48 4.9 3.28 3.7 3.44 4.94 3.8 3.6 4.44 3.76 3.84 3.5 4.72 5.8 4.8 5.3 5.52 3.2 6.72 4 8.8 5.6 3.92 6.2 2.72 4.8 4.12 5.72 4.8 5.16 3.9 2.44 3.8 3.2 4.52 6.76 4.96 5.1 1.78 5.2 4.02 7.16 5.4 3.8 4.6 3.24 4.52 3.72 5.9 3.24 5.92 3.96 5.56 3.84 3.8 3.9 2.8 3.84 5.52 4.3 5.3 6.4 4.8 5.36 4.64 5.52 3.8 3.86 3.52 3.3 4.34 5.7 5.08 7.68 3.2 3.72 4.2 3.88 3.36 2.9 4.56 4.4 2.6 3.3 2.44 5.1 4.3 3.92 4.24 3.62 4.6 4.82 3.92 3.2 2.82 5.64 2.8 4.96 3.1 7.24 4.2 3.36 5.56 3.7 2.8 3.2 4.3 4.4 4.5 4.82 4.52 3.5 3.96 3.4 4.56 4.8 3.9 5 5.84 3.7 3.4 4.4 5.32 4.3 3.56 3.3 4.7 5.88 3.4 3.3 4.12 3.56 3.3 4.4 4.52 2.54 3.7 4.54 4.3 2.7 4.7 4.2 4.32 5.3 2.7 2.12 3.56 5.4 2.32 3 3.2 3.44 3.5 4.6 4.52 5.04 3.9 2.5 4.1 3.68 4.3 3.72 2.96 3.88 3.34 4.24 2.88 5.4 4.08 2.88 8.4 4.8 5.12 5.3 5.24 3.5 3.76 4.72 3.44 3.2 5.7 5.1 3.68 3.6 4.84 5.1 5.7 3.16 3.04 4.36 3.7 4.86 3.54 5.2 2.32 6.7 3.1 5.32 3.32 3.8 4.68 3.44 3.92 4.72 3.96 3.76 3.36 4.3 3.96 3.84 3.7 5.48 4.7 5.5 4.92 5.24 5.1 3.08 3 6.52 4.56 4.88 3.12 4.04 4.88 2.52 3.68 4.6 2.8 3.52 4.4 4.3 5.6 3.88 4.16 4 2.9 2.72 4.16 3.56 5.24 2.9 3.1 2.6 4.5 2.92 4.1 5 3.32 4.6 5.22 4.5 0.42</Avedevs></DataSpectrum></DataPoint><ReferenceSpectrum><Id>40</Id><ElapsedTime>1668.4</ElapsedTime><Spectrum size="256">1423 1461 1554 1660 1769 1955 2646 4792 9267 15826 22634 27049 28138 27514 27522 29524 34031 41051 49309 55887 57979 55483 50935 46951 44554 43927 45116 47991 52000 55919 57829 56328 51602 45231 39055 34113 30616 28481 27549 27702 28845 30808 33184 35345 36504 36158 34403 31834 29116 26795 25025 23822 23098 22786 22810 23153 23767 24618 25635 26685 27601 28248 28435 28089 27213 25886 24284 22592 20922 19374 18036 16899 15956 15188 14556 14058 13683 13408 13237 13172 13182 13300 13492 13793 14175 14495 14636 14684 14712 14733 14619 14322 13856 13452 12967 12292 11658 11218 10829 10415 9949 9524 9297 9095 8820 8652 8672 8687 8622 8721 9061 9335 9302 9169 9085 9006 9000 9017 9107 9506 9893 9988 9842 9613 9385 9248 9355 9553 9416 9231 9204 8901 8024 7175 6672 6434 6260 6143 6093 6687 8191 8594 7348 6006 5345 4925 4702 4647 4557 4390 4216 4058 3933 3833 3740 3631 3515 3386 3250 3169 3143 3107 3075 3119 3179 3225 3279 3358 3410 3408 3408 3404 3391 3391 3405 3434 3494 3607 3885 4609 5919 7505 8969 10327 11666 13051 14001 13830 12881 11834 10763 9900 9724 9756 9453 9181 9256 9258 8729 7994 7468 7166 6768 6141 5483 5007 4669 4325 3905 3501 3130 2825 2603 2433 2278 2109 1953 1846 1784 1829 2879 7438 13211 15926 12855 7646 3478 2045 1705 1622 1624 1622 1612 1604 1622 1669 1730 1782 1803 1795 1766 1747 1733 1723 1707 1691 1696 1711 1726 1750 1776 1797 1826 1846 1863 1801</Spectrum><Avedevs size="256">5.8 4.12 4.6 3.6 5.1 4.92 4 5.64 4.18 5 4.8 5.36 3.8 4.28 4.1 4.28 5 4.28 6.1 5.6 6.56 4.9 5.92 3.9 4.6 6.24 6.6 6 5.8 2.92 9.52 5.86 5.6 7.5 8.2 5.48 4.74 4 3.1 6.5 3.7 3.3 4.8 5.54 5.12 4.4 4.72 4.2 4.84 3.1 3.56 3.2 3.88 3.96 4.5 4.7 3.8 7.36 5.64 6.2 4 3.8 3.8 4.2 4 4.72 6.3 5.5 4.68 2.5 4.44 4.72 3.96 4.52 5.24 4.96 4.3 4.08 3.72 5.28 4.48 5.2 4.2 5.4 4.8 5.1 5.44 4.4 3.92 5.2 3.84 4.94 3.76 4.92 4.52 4.6 3.3 4.24 3.2 3.6 3.6 4.08 4.6 5.48 4.4 4.64 2.96 4.1 3.92 4.6 4.56 5.32 5.4 3.08 2.36 3.28 3.9 6.1 3.96 4 3.5 5.3 5.1 3.58 4.76 2.4 2.14 3.1 2.24 5.72 3.76 6.32 4.36 3.64 3.76 3.32 4.72 3.2 4.2 3.3 4 5.2 4.96 3.8 2.48 5.3 2.42 4.28 3.16 1.8 5.64 6.2 4.44 5 3 4.2 4.28 2.82 4.9 4.56 3.88 4.2 3.84 2.76 3.04 4.36 5.1 3.8 4.6 4.04 5.96 4.6 4.32 6.28 2.96 3.12 4.68 5.08 5.92 1.84 4.1 7.4 3.24 5.16 5.6 4.4 6.3 3.76 3.32 2.82 4.1 3.2 3.2 2.6 6.7 3.7 3.6 3.1 3.3 3.7 3.3 5.2 5.3 3.52 3.6 2.68 5.52 3.92 3.2 4.64 4.04 3.04 4.32 4.04 4.3 4.4 4.1 3.96 4.6 3.4 2.76 3.32 3.88 4.2 3.76 3.6 2.44 3.44 3.1 6.48 3.1 2.12 6.72 3.24 3.44 5.32 4.6 3.9 4.8 2.44 3.64 4.44 4.68 2.6 4.24 6 4.1 2.8 3.3 4.2 2.5 4.24 3.8 5.6 5 0.32</Avedevs></ReferenceSpectrum><DataPoint><Id>41</Id><ElapsedTime>1732.36</ElapsedTime><DataT3><StirrerPercent>15</StirrerPercent><StirrerRpm>2085</StirrerRpm><Ph>2.00966</Ph><Temperature>25.9043</Temperature><PhMv>287.428</PhMv><TcMv>0</TcMv><CjCelcius>0</CjCelcius></DataT3><DataStability><PhGradient>-0.0506841</PhGradient><CorrelationCoefficient>0.896433</CorrelationCoefficient><StandardDeviation>0.00264208</StandardDeviation><TimeBetweenPoints>0.5</TimeBetweenPoints><NumPointsUsed>20</NumPointsUsed><PhPoints size="20">2.015754 2.014213 2.013337 2.012765 2.011432 2.01075 2.010479 2.009532 2.009394 2.009276 2.00893 2.008146 2.008412 2.007753 2.007485 2.008065 2.006901 2.006817 2.007115 2.006674</PhPoints></DataStability><DataVolumes><Volumes size="4">0.5 0.166345 0.10087 1.15005</Volumes></DataVolumes><DataSpectrum version="1"><Spectrum size="256">1070 1060 1094 1138 1183 1219 1249 1296 1368 1461 1550 1612 1651 1688 1740 1867 2293 3745 7302 13166 19566 24186 26310 26966 27340 28167 29877 32613 36086 39476 41405 40804 37755 33420 29153 25760 23398 22021 21524 21931 23217 25217 27642 30168 32050 32514 31469 29486 27215 25197 23630 22546 21886 21590 21603 21928 22512 23323 24302 25325 26227 26877 27102 26830 26047 24840 23356 21786 20233 18786 17535 16472 15590 14871 14283 13821 13477 13227 13076 13029 13058 13190 13391 13696 14087 14407 14560 14604 14641 14660 14557 14255 13798 13394 12909 12239 11612 11173 10783 10370 9895 9459 9214 8996 8705 8524 8541 8572 8520 8645 9005 9292 9270 9143 9057 8983 8975 8992 9080 9481 9869 9965 9819 9591 9364 9227 9334 9529 9397 9204 9179 8882 8004 7156 6658 6423 6249 6129 6082 6672 8168 8575 7333 5993 5333 4916 4694 4638 4548 4383 4211 4050 3925 3830 3733 3624 3506 3377 3241 3161 3140 3100 3070 3115 3172 3216 3277 3354 3402 3404 3402 3402 3386 3388 3396 3429 3489 3603 3876 4599 5908 7488 8949 10306 11635 13020 13963 13793 12852 11807 10742 9882 9701 9733 9428 9163 9238 9239 8712 7980 7453 7153 6755 6129 5474 4998 4658 4320 3895 3496 3126 2823 2598 2431 2274 2108 1951 1842 1779 1827 2876 7429 13179 15894 12824 7633 3476 2040 1705 1620 1620 1619 1610 1606 1618 1667 1727 1783 1799 1792 1768 1744 1730 1720 1708 1691 1692 1711 1723 1748 1772 1798 1827 1843 1860 1801</Spectrum><Avedevs size="256">2.36 3.4 2 3.44 4.6 4.32 3.9 4.32 2.48 5 3.32 4.88 3.68 2.6 2.7 4.04 5.84 4.8 3.6 3.72 5.5 8.24 6.3 3.1 3.52 5.68 2.8 5.7 6.5 4.08 3.6 5.2 3.64 4.9 4.1 6 3.16 4.92 2.64 3.8 5.6 4.32 6.64 3.8 6.72 2.62 4.6 5.12 3.48 5.4 4.6 5.1 5.72 4.1 4.08 6.48 3.28 3.22 5.9 2.84 3.1 5.32 3.6 5.06 4.24 4.56 5.12 3.2 3.44 4.8 5.4 5.48 3.6 4 3.4 4 5.8 2.96 4.9 4.28 5 5.6 6.28 3.84 3.88 4.32 5.44 4.48 5.34 4.32 4.36 2.8 2.44 4.36 3.6 3.4 3.8 5.06 2.2 6 4.1 5.72 4.56 4.1 4 3.84 4.5 4.8 3.56 4 3.28 4 2.64 4.2 4.4 4 4.52 2.8 3.2 4.8 4.28 3.7 5.08 4.2 2.36 4.12 2.7 3.2 6.5 5.9 4.66 3.48 2.32 2.44 2.1 3.76 3.9 3.7 4.2 3.3 2.8 3.24 4.6 3.6 5.7 3.24 4.32 3.04 3.24 4 0.96 5.8 5.1 2.72 3 4 4.16 5.72 5 3.2 2.84 4.4 3.1 2.8 3.32 3.48 5.04 4.2 3.16 3.2 4.2 3.6 3.88 4.88 2.56 4.3 3.84 2.4 1.88 3.64 3.84 3.4 4.82 2.88 4.32 6.56 4.6 4.4 4.76 5 4.72 5 4.4 4.6 4.46 3.1 7.84 4.48 5.2 2.68 3.1 3.32 3.86 5.32 4.3 5.2 4.04 5.3 3.76 3.64 6.56 3.8 3.2 4.2 2.6 1.88 4.5 3.88 3.64 5.3 3.28 5.3 3.84 5.08 4.96 4.32 4.1 4.2 5.12 4.3 4.36 3.84 4.8 3 4.24 4.3 3.5 2.74 3.2 4.08 3 4.9 3.6 2.8 3.68 4.52 4.24 4.2 4.38 5.1 3.34 3.36 3.44 4.7 5.68 0.32</Avedevs></DataSpectrum></DataPoint><DataPoint><Id>42</Id><ElapsedTime>1759.91</ElapsedTime><DataT3><StirrerPercent>15</StirrerPercent><StirrerRpm>2100</StirrerRpm><Ph>2.20791</Ph><Temperature>25.5671</Temperature><PhMv>275.343</PhMv><TcMv>0</TcMv><CjCelcius>0</CjCelcius></DataT3><DataStability><PhGradient>0.00949654</PhGradient><CorrelationCoefficient>0.753083</CorrelationCoefficient><StandardDeviation>0.000539861</StandardDeviation><TimeBetweenPoints>0.5</TimeBetweenPoints><NumPointsUsed>20</NumPointsUsed><PhPoints size="20">2.20668 2.207755 2.207169 2.207159 2.207708 2.207475 2.207304 2.208071 2.207897 2.207583 2.208314 2.208321 2.207972 2.20827 2.208207 2.20846 2.20837 2.208424 2.208231 2.20876</PhPoints></DataStability><DataVolumes><Volumes size="4">0.5 0.166345 0.124294 1.15005</Volumes></DataVolumes><DataSpectrum version="1"><Spectrum size="256">1070 1060 1093 1137 1180 1217 1251 1292 1362 1452 1541 1607 1641 1676 1728 1856 2292 3759 7281 12971 19070 23359 25279 25865 26271 27188 29016 31882 35502 39059 41149 40701 37772 33508 29280 25918 23575 22225 21747 22164 23452 25445 27871 30336 32102 32454 31348 29346 27080 25069 23506 22418 21751 21452 21455 21766 22339 23143 24108 25121 26018 26672 26896 26636 25869 24681 23221 21670 20136 18705 17467 16415 15544 14838 14252 13794 13456 13211 13061 13015 13050 13180 13387 13690 14080 14406 14556 14603 14637 14658 14555 14255 13796 13395 12911 12241 11615 11170 10787 10376 9901 9458 9217 8994 8703 8526 8541 8571 8523 8641 9007 9289 9269 9142 9054 8984 8977 8996 9079 9487 9867 9965 9819 9589 9366 9228 9332 9531 9397 9208 9184 8883 8007 7157 6662 6424 6248 6131 6082 6670 8171 8572 7331 5995 5335 4916 4694 4639 4552 4381 4205 4053 3928 3830 3733 3625 3506 3382 3244 3165 3139 3102 3073 3112 3169 3218 3278 3355 3402 3404 3407 3401 3386 3386 3400 3432 3491 3603 3875 4598 5907 7489 8951 10306 11639 13020 13965 13797 12851 11810 10740 9879 9701 9732 9427 9162 9238 9241 8714 7982 7455 7151 6757 6129 5476 4997 4660 4318 3899 3494 3125 2821 2597 2432 2275 2108 1950 1846 1779 1827 2877 7426 13184 15891 12824 7632 3476 2040 1702 1621 1622 1619 1611 1604 1619 1670 1727 1780 1801 1793 1767 1749 1732 1720 1706 1693 1695 1708 1724 1748 1773 1798 1828 1844 1864 1801</Spectrum><Avedevs size="256">5.7 5.1 4.4 2.72 2.6 2.92 2 3.7 3.7 5.6 3.12 3.5 4.24 2.16 3.88 5.3 4.16 3.8 4.1 4.52 3.6 4.4 4.3 2.96 6.52 4.32 6.08 5.84 4.8 5.12 4.36 6.08 4.4 6.2 5.04 3.2 4.92 6.84 5.56 6 3.16 5.84 4.2 3.4 5.4 4.48 6.08 5.8 4.76 4.24 6 4.7 4 4.8 4.32 4.8 2.24 7.1 6.16 4.36 5.12 5.24 4.44 4.9 6.08 5.6 4 4.96 3.84 4.2 3.8 5.48 4.4 3 3.76 6.2 4.3 3.7 3 3.9 3.68 4.6 5.2 4.6 3.64 3.72 4.48 3.8 5.12 3.6 3.62 4.8 5 3 3.64 5.1 5.28 5.5 5.44 6.6 4.9 3.52 4 5.6 5.04 3.8 3.08 5.2 3.8 5.2 3.48 3.44 3.8 3.76 5.5 2.6 3.9 4.24 3.68 3.9 4.56 2.64 4.28 4.02 4.48 3.5 4.16 3.72 5.04 4.5 3.8 4.8 3.4 5.04 3.2 2.8 1.56 5.9 5.2 5.44 4 3.4 2.5 3.5 4.7 4.4 6.6 3.6 6.1 5.1 3.6 5.4 2.76 3.6 6.06 5.32 4.96 5.28 3.6 5.1 6.08 4.6 2.5 4.92 5.5 3.9 4.44 4.8 5.04 4.72 5.1 3.4 2.1 5 5.76 3 6 3.56 3.24 2.28 2.94 5.56 4 4 4.24 3.9 4 4.9 5.9 5.8 5.1 4.32 4.24 4.5 3.88 5.24 5.5 5.4 1.6 3.48 3.52 4.14 3.24 3.68 5 3.68 4.12 4.84 4.6 3.56 5.14 2.7 2.8 2.68 2.78 3.76 5 4.1 4.56 3.4 4.3 2.56 4.84 2.8 4.76 3.68 2.8 4.92 5.7 3.5 4.44 3.64 4.52 7.4 3.44 4.6 3.96 3.8 6.08 5.24 3.28 4.64 5.52 3.5 3.34 4.64 2.6 3.96 3.8 2.8 4.96 2.7 3.96 1.34 3 0.42</Avedevs></DataSpectrum></DataPoint><DataPoint><Id>43</Id><ElapsedTime>1776.89</ElapsedTime><DataT3><StirrerPercent>15</StirrerPercent><StirrerRpm>2070</StirrerRpm><Ph>2.41046</Ph><Temperature>25.3058</Temperature><PhMv>263.099</PhMv><TcMv>0</TcMv><CjCelcius>0</CjCelcius></DataT3><DataStability><PhGradient>0.0137967</PhGradient><CorrelationCoefficient>0.694917</CorrelationCoefficient><StandardDeviation>0.000816756</StandardDeviation><TimeBetweenPoints>0.5</TimeBetweenPoints><NumPointsUsed>20</NumPointsUsed><PhPoints size="20">2.409392 2.409029 2.408834 2.40958 2.409888 2.409757 2.410533 2.410058 2.410329 2.411191 2.410913 2.410806 2.411321 2.410837 2.411451 2.411541 2.411305 2.410944 2.41087 2.410694</PhPoints></DataStability><DataVolumes><Volumes size="4">0.5 0.166345 0.139299 1.15005</Volumes></DataVolumes><DataSpectrum version="1"><Spectrum size="256">1068 1056 1091 1135 1176 1211 1245 1286 1358 1443 1533 1597 1635 1664 1714 1843 2286 3744 7192 12690 18496 22509 24265 24811 25260 26254 28192 31171 34929 38619 40863 40552 37733 33544 29367 26033 23722 22385 21936 22364 23652 25648 28068 30473 32132 32384 31227 29215 26952 24947 23388 22297 21627 21317 21315 21618 22180 22968 23926 24931 25820 26473 26706 26451 25705 24531 23094 21563 20041 18629 17403 16362 15496 14799 14219 13770 13439 13191 13049 13004 13040 13172 13379 13688 14077 14404 14555 14601 14635 14657 14552 14252 13797 13392 12912 12240 11611 11177 10781 10371 9900 9464 9218 8995 8701 8523 8542 8572 8521 8645 9006 9293 9272 9141 9059 8984 8976 8994 9080 9486 9869 9965 9818 9591 9367 9228 9335 9530 9398 9209 9183 8884 8003 7158 6660 6424 6248 6129 6083 6673 8175 8579 7334 5993 5334 4915 4695 4639 4551 4380 4207 4050 3925 3828 3737 3622 3511 3383 3244 3165 3140 3103 3072 3115 3169 3218 3274 3355 3404 3405 3403 3401 3385 3387 3399 3429 3491 3602 3874 4598 5908 7487 8951 10305 11636 13020 13967 13795 12856 11812 10741 9883 9700 9731 9431 9165 9238 9239 8714 7979 7459 7155 6754 6129 5472 4997 4658 4318 3902 3495 3123 2823 2598 2431 2272 2108 1953 1842 1780 1828 2878 7426 13181 15892 12821 7634 3478 2039 1701 1622 1619 1618 1608 1605 1619 1667 1725 1779 1798 1794 1764 1747 1734 1720 1706 1693 1692 1708 1725 1749 1774 1798 1825 1843 1861 1801</Spectrum><Avedevs size="256">3.24 4.8 6.08 6.2 4.7 4.04 3.52 4.24 2.4 4.1 4 3.3 5.9 4.4 4.16 5.4 5.1 4.2 4.44 5.7 3.9 4.08 4.28 7.6 4.16 4.88 5.2 3.8 3.7 4.6 4.96 6.12 4.08 2.08 2.9 6.28 3.9 6.28 4.92 4.68 6.2 6.36 4.1 4.4 5.3 3.8 5.04 5.36 4.84 3.4 5.64 4.3 6.1 5.4 4.8 3.28 5.48 7.52 4.8 4.4 5.08 4.12 6.2 7 8.1 4.8 3.56 4.7 5.1 2.64 4.08 6.4 3.5 4.3 3.3 4.3 8.1 2.12 2.72 5.5 6.9 5.44 5.9 4.2 4.3 2.28 3.84 4.24 5.28 5.8 3.36 4.4 6 3.9 4.4 3.24 5.2 5 6.8 4.92 4.28 3.2 3.2 3 3.56 2.4 4 6.2 3.72 3.08 3.68 3.3 2.4 3.36 3.8 3.48 3.5 5 5.36 3.7 3.12 3.8 5.08 3.4 3.32 7.44 3.76 2.8 4.6 4.54 4.68 3.1 4.12 4.32 4.4 5.16 5.8 3.32 5 6 6.6 5.48 5.2 4.32 4.08 3.3 4.72 4.2 2.92 3.12 5.44 5.1 3.84 3.7 3.02 5.04 3.1 4.92 4.8 3.84 3.1 4.8 3.64 4.44 4.64 4.8 3.8 3.48 4 4.5 4.98 3.8 3.9 4.2 4.56 5.3 2.96 4.28 2.48 3.4 4.32 4.5 3.92 4.4 3.54 4.36 5 5.4 3.3 3.68 4.8 4.88 3.48 3 6.28 3.6 6.28 4.3 3.12 4.12 4.88 7.16 3.8 3.76 4.4 5.24 4.9 4.76 4.2 2.32 6.68 5.04 2.96 4.4 2.32 3.9 5.08 3.5 5.16 3.1 5.1 3.2 5.56 3.3 3.72 2.9 2.4 6.2 3.7 2.28 4.2 4.24 3.12 4.8 3.6 4.68 4.44 5.12 5.6 4.32 5.4 3.4 5.1 4.24 5.4 3.64 3.76 4.18 3.7 2.96 3.92 4.36 3.6 4.4 2.9 0.42</Avedevs></DataSpectrum></DataPoint><DataPoint><Id>44</Id><ElapsedTime>1793.79</ElapsedTime><DataT3><StirrerPercent>15</StirrerPercent><StirrerRpm>2085</StirrerRpm><Ph>2.6166</Ph><Temperature>25.0395</Temperature><PhMv>250.659</PhMv><TcMv>0</TcMv><CjCelcius>0</CjCelcius></DataT3><DataStability><PhGradient>0.00757387</PhGradient><CorrelationCoefficient>0.36152</CorrelationCoefficient><StandardDeviation>0.000622048</StandardDeviation><TimeBetweenPoints>0.5</TimeBetweenPoints><NumPointsUsed>20</NumPointsUsed><PhPoints size="20">2.615367 2.615332 2.616089 2.61566 2.616648 2.616765 2.616552 2.616488 2.616974 2.616842 2.617128 2.617328 2.617203 2.617704 2.616572 2.616226 2.616653 2.617096 2.616596 2.61684</PhPoints></DataStability><DataVolumes><Volumes size="4">0.5 0.166345 0.148801 1.15005</Volumes></DataVolumes><DataSpectrum version="1"><Spectrum size="256">1067 1056 1089 1130 1175 1211 1242 1284 1351 1437 1528 1589 1621 1653 1698 1830 2271 3720 7100 12425 17984 21779 23404 23920 24402 25468 27485 30554 34408 38214 40585 40394 37669 33548 29416 26114 23827 22516 22082 22521 23816 25815 28223 30584 32148 32321 31117 29093 26838 24838 23284 22195 21518 21203 21191 21484 22045 22817 23767 24762 25649 26302 26536 26293 25559 24403 22977 21464 19960 18560 17344 16314 15457 14766 14191 13750 13415 13178 13036 12997 13034 13166 13372 13682 14075 14399 14548 14603 14633 14657 14556 14250 13793 13392 12909 12237 11609 11169 10782 10368 9902 9460 9216 8993 8704 8523 8538 8569 8522 8641 9002 9287 9266 9141 9056 8981 8978 8993 9079 9480 9868 9964 9816 9590 9364 9222 9331 9528 9396 9204 9180 8883 8004 7154 6658 6419 6248 6131 6084 6669 8172 8569 7331 5996 5333 4916 4692 4636 4550 4382 4208 4050 3926 3830 3734 3622 3509 3381 3245 3166 3141 3101 3071 3113 3174 3220 3276 3355 3405 3401 3406 3400 3389 3387 3400 3428 3490 3603 3875 4596 5904 7491 8945 10305 11635 13016 13963 13791 12852 11809 10739 9878 9698 9730 9428 9159 9235 9237 8716 7976 7456 7154 6755 6130 5475 4999 4661 4317 3897 3496 3124 2820 2600 2433 2275 2110 1954 1840 1781 1828 2876 7425 13175 15889 12818 7636 3478 2039 1701 1618 1622 1621 1611 1604 1621 1665 1729 1782 1804 1790 1768 1747 1732 1721 1706 1692 1693 1712 1725 1746 1775 1797 1829 1844 1863 1801</Spectrum><Avedevs size="256">3.7 5.3 3.68 3.32 3.38 2.9 5.68 6.36 4.36 3 4 3.2 4.92 4.48 2.28 4.52 4.08 3.36 4.04 2.7 7 4.8 4.3 2.96 4.3 4.72 4.9 3.76 4.88 3.6 5.5 5.16 5.08 5.44 4.44 5.5 5.9 7.48 5.3 4.08 4.7 6.4 2.32 6.4 6.1 3.64 4.44 3.7 4.04 8.2 3.32 5.12 5.52 5.36 7.32 3.68 6.4 4.3 8.3 3.48 4.2 5.6 3.44 6 4.36 5.2 4.68 4.8 4.76 4.16 6.6 3 2.8 3.4 4.4 2.68 4 4.5 4.32 3.48 6.7 3.96 3.5 4 4.44 4.88 3.56 5.12 2.3 2.92 4.24 5.08 5 4.84 5.68 2.3 4.6 2.96 3.96 3.64 4.1 3.28 3.76 4 4.96 4.08 4.44 6.2 4.52 4.3 3.6 5.36 4.32 5 2.96 4.62 5.3 4.2 4.3 3.4 2.8 5.1 5.4 3.84 4.7 4.2 4.64 5.6 2.7 3.6 2.38 3.5 3.84 4.16 5.4 4 3.92 3.72 5.2 5.4 3.84 2.88 4.62 4.8 3.12 2.1 2.8 5.52 2.6 5 3.28 4.08 2.7 3.44 3.64 5.6 3.08 3.52 3.4 4.44 3.42 4 3.6 4.1 5 2 2.64 4.4 2.68 3.3 5.66 3.12 3.56 4.64 2.4 2.6 5.48 2.6 5.42 3.76 5.4 4.02 5.28 5.72 5 4.9 3.82 3.4 5.4 4.24 5.4 3.5 7 3.84 5.8 3.48 3.84 3.28 5.1 5.2 4.4 1.64 4.36 3.84 4.5 3.28 3.42 4.44 5.28 5.2 5 2.16 5.8 3.7 4.3 4.9 3.4 3.6 6.16 4.08 4.36 4.7 2.72 3.48 4.4 3.48 4.52 6.92 5.5 2.96 3.04 3.1 4.3 3.9 3.44 3.9 3.88 2.24 3.1 3 3.36 5.6 4.94 3.6 2.98 4.3 5.38 6.4 2.84 2.64 4 4.1 3.6 3.7 4 0.42</Avedevs></DataSpectrum></DataPoint><DataPoint><Id>45</Id><ElapsedTime>1810.63</ElapsedTime><DataT3><StirrerPercent>15</StirrerPercent><StirrerRpm>2085</StirrerRpm><Ph>2.81599</Ph><Temperature>24.8206</Temperature><PhMv>238.679</PhMv><TcMv>0</TcMv><CjCelcius>0</CjCelcius></DataT3><DataStability><PhGradient>0.0278335</PhGradient><CorrelationCoefficient>0.86319</CorrelationCoefficient><StandardDeviation>0.0014788</StandardDeviation><TimeBetweenPoints>0.5</TimeBetweenPoints><NumPointsUsed>20</NumPointsUsed><PhPoints size="20">2.814464 2.814711 2.813861 2.814725 2.814426 2.814702 2.814973 2.814807 2.81485 2.815223 2.815256 2.817058 2.817332 2.817694 2.817146 2.817639 2.817585 2.81743 2.818001 2.817971</PhPoints></DataStability><DataVolumes><Volumes size="4">0.5 0.166345 0.154751 1.15005</Volumes></DataVolumes><DataSpectrum version="1"><Spectrum size="256">1066 1056 1086 1130 1171 1207 1239 1281 1350 1435 1523 1582 1615 1647 1690 1820 2260 3695 7018 12215 17594 21225 22763 23259 23764 24880 26954 30087 34010 37895 40354 40245 37599 33531 29437 26162 23893 22599 22188 22641 23931 25931 28342 30669 32159 32267 31035 29005 26751 24756 23206 22114 21441 21118 21102 21389 21934 22713 23645 24640 25523 26177 26415 26180 25454 24312 22898 21395 19905 18512 17304 16283 15432 14740 14177 13735 13405 13170 13032 12993 13028 13163 13376 13685 14077 14400 14553 14601 14637 14656 14558 14256 13798 13392 12912 12239 11612 11177 10789 10374 9903 9464 9217 8994 8705 8524 8543 8573 8520 8640 9006 9292 9267 9142 9058 8986 8979 8991 9081 9482 9871 9965 9820 9590 9366 9227 9334 9532 9397 9209 9182 8886 8006 7157 6660 6424 6253 6128 6079 6671 8172 8576 7334 5996 5335 4917 4693 4641 4551 4386 4209 4051 3929 3828 3734 3626 3508 3384 3246 3164 3141 3102 3073 3114 3174 3217 3276 3358 3403 3405 3402 3401 3385 3384 3400 3431 3493 3608 3876 4600 5908 7490 8951 10307 11637 13018 13968 13799 12853 11809 10740 9881 9702 9732 9430 9166 9239 9245 8716 7979 7458 7154 6756 6127 5476 5000 4661 4318 3901 3496 3125 2823 2599 2430 2275 2105 1952 1842 1782 1828 2877 7428 13178 15893 12824 7635 3476 2045 1702 1620 1622 1621 1612 1606 1620 1670 1729 1782 1801 1794 1767 1748 1733 1721 1709 1694 1691 1711 1724 1749 1777 1799 1830 1845 1862 1801</Spectrum><Avedevs size="256">4.12 3.36 3.96 4.3 4.6 3.5 2.56 3.28 4.7 3.92 4.3 3.56 4.52 4.4 2.92 3.4 4.7 6.96 4.42 4.64 3.9 3.9 1.92 7 4.5 4.88 5.3 4.8 6.9 3.8 4.52 7.4 3.82 3.24 4.2 6.4 7.9 4.3 5.4 4 5.2 7.2 5.8 4.04 5.2 4.4 5.12 4.4 5.24 3.7 3.8 6.2 4.84 4.04 8 5.1 2.92 5.1 4.98 4.1 6.8 5.16 4.44 5.3 4.58 6.16 5.3 5.8 3.92 6.86 4.36 3.9 5.16 4.04 4.76 5.8 3.24 4.5 3.2 6.6 4 2.4 5.08 5.52 3.4 4.6 5.04 3.88 4.5 4.64 3.1 5.72 7.2 3.36 3.8 4.7 6 5.2 4.88 6 6.36 4.68 6.24 5.8 4.4 6.5 5.44 4.84 5.16 3.2 4.68 4.68 4.96 6.56 3.92 5.4 2.88 2.1 3.88 5.32 3.16 4.28 5.42 5 1.6 4.56 4.1 3.2 3.8 4.4 4.92 3.9 4 5.8 4.1 4.32 4.36 3.14 4.48 2.4 5.36 2.48 5.12 6.4 4.76 5.64 3.9 4.2 5.2 2.92 4.04 4.1 3.76 4.24 3.64 2.4 5.2 2.52 3.42 2.8 3.12 5.56 4 4.5 5.1 3.96 3.74 3.88 5.9 5.2 3.56 2.84 3.72 4.8 3 3.84 3.16 4.68 4.88 3.28 4.32 3.6 3.84 4.9 3.2 3.9 4.7 2.6 2.2 4.88 3.5 5.72 3.72 3.6 3.36 3.4 4.72 5.3 5.6 2.72 2.9 3.9 3.88 4.32 2.4 4.3 4.1 4.4 3.2 5.48 3.6 4.6 5.2 4.6 3.2 3.96 3.16 5.1 5.72 4.56 5.28 3.88 4 4.6 6.2 4.3 4.1 2.9 2.6 4.16 4.62 3.5 4.4 3.4 5.9 5.8 4.64 6.4 5.7 2.76 4.64 4.5 2.64 6 4.8 4.8 5.3 5.24 5.72 4.2 3.32 3.36 3.9 4.6 3.8 0.48</Avedevs></DataSpectrum></DataPoint><DataPoint><Id>46</Id><ElapsedTime>1827.43</ElapsedTime><DataT3><StirrerPercent>15</StirrerPercent><StirrerRpm>2070</StirrerRpm><Ph>3.02334</Ph><Temperature>24.6802</Temperature><PhMv>226.309</PhMv><TcMv>0</TcMv><CjCelcius>0</CjCelcius></DataT3><DataStability><PhGradient>0.0027664</PhGradient><CorrelationCoefficient>0.138498</CorrelationCoefficient><StandardDeviation>0.000366987</StandardDeviation><TimeBetweenPoints>0.5</TimeBetweenPoints><NumPointsUsed>20</NumPointsUsed><PhPoints size="20">3.0232 3.023185 3.023228 3.023801 3.023077 3.023116 3.023603 3.022614 3.023663 3.023029 3.022922 3.023271 3.0232 3.022967 3.02367 3.023591 3.02311 3.023603 3.02408 3.023781</PhPoints></DataStability><DataVolumes><Volumes size="4">0.5 0.166345 0.15849 1.15005</Volumes></DataVolumes><DataSpectrum version="1"><Spectrum size="256">1064 1054 1089 1128 1171 1204 1238 1278 1349 1431 1519 1578 1607 1637 1686 1816 2254 3674 6955 12051 17291 20813 22290 22779 23299 24447 26562 29736 33703 37640 40158 40114 37521 33489 29426 26175 23930 22652 22258 22722 24009 26020 28429 30731 32172 32227 30970 28935 26687 24695 23143 22052 21374 21051 21028 21311 21851 22620 23556 24543 25424 26073 26318 26091 25374 24238 22838 21344 19859 18475 17273 16258 15410 14726 14162 13724 13396 13163 13023 12985 13026 13159 13370 13684 14072 14393 14548 14602 14634 14659 14559 14251 13795 13394 12911 12242 11616 11173 10786 10372 9901 9461 9216 8993 8704 8524 8542 8573 8520 8644 9011 9294 9266 9143 9058 8987 8977 8994 9080 9484 9867 9968 9822 9589 9361 9227 9334 9532 9396 9208 9185 8883 8003 7155 6662 6422 6250 6131 6086 6673 8170 8577 7332 5993 5337 4917 4690 4638 4548 4385 4208 4050 3926 3828 3734 3627 3505 3382 3246 3165 3140 3105 3071 3112 3172 3216 3274 3355 3403 3403 3403 3402 3387 3386 3399 3429 3491 3606 3877 4600 5906 7491 8948 10307 11639 13021 13967 13794 12852 11814 10743 9880 9703 9732 9431 9163 9240 9241 8714 7980 7455 7156 6756 6131 5473 4997 4661 4320 3900 3497 3126 2822 2598 2432 2274 2108 1954 1844 1778 1830 2876 7425 13179 15895 12823 7634 3476 2040 1701 1618 1622 1620 1609 1605 1620 1667 1728 1781 1800 1795 1763 1744 1732 1720 1705 1692 1693 1708 1722 1749 1771 1796 1827 1844 1859 1801</Spectrum><Avedevs size="256">5.24 4.2 4.16 3.1 3.7 7.9 2.9 4.14 4.72 6.7 2.96 5.5 3.3 2.44 4.6 5.16 3.4 2.84 4.6 4 3.5 6.2 4.7 7.34 7.3 6.84 4.6 3.52 7.4 4 3 5.3 2.6 6 6.44 4.1 3.24 3.4 4.3 3.9 5 5.8 2.52 5.98 3.96 3.64 4.2 4.48 7.32 2.6 5.52 4.88 4.24 3 6.8 3.8 6.5 5.7 2.24 4.92 4.32 5.18 3.5 5.5 3.3 4.48 4.28 6 2.6 3.6 4.52 4.92 4.2 2.96 3 4.12 3.98 3 4.24 2.84 3.52 5.8 3.6 3.8 4.22 6 3.7 2.6 5.2 6.9 4.1 5 3.8 4.2 4.4 2.76 5.16 4.76 5.76 5.56 4.92 3.1 4.08 5.2 4.5 3.52 2.8 4.92 2.88 3.64 5 3.08 2.9 5.2 5.3 4.9 3.84 4.2 4.26 4.44 3.52 5.68 2.44 3.9 3.96 3.76 5.72 5.34 4.4 2.6 5.5 4.6 3.3 3.44 4.6 5 3.1 5.24 3.3 5.1 5.44 3.8 3.24 5 3.8 3.04 4.1 2.72 2.8 5.04 4.7 5.3 3 5.64 3.6 5 3.4 2.04 3.32 4.6 4.6 3.6 3.8 3.7 3.08 4.04 2.74 5.02 6.3 3.3 4.9 2.84 3.8 3.44 4.1 3.72 7.12 5.8 3.6 2.24 3.6 4.5 2.8 5.16 2.8 7.04 4.32 2.88 4.28 3.4 3.8 5.28 3.72 3.32 4.8 3.1 3.88 3.82 5.12 3.72 4.5 4.5 5.2 3.9 4.6 4 4.92 6 4.24 4.4 3.88 4.5 4.84 5.2 4.8 4.4 3.9 5.8 4.16 3.32 4 3.68 3.4 4.6 5.1 4.4 5.7 5.3 5.7 3.7 3.56 5.24 3.7 4.1 4.8 6.7 2.2 4.28 4.52 4.5 3.5 4.4 4.6 3.92 3.48 5.36 4.32 1.48 5.1 3.2 5.7 4.24 4.3 5.76 4.52 0.42</Avedevs></DataSpectrum></DataPoint><DataPoint><Id>47</Id><ElapsedTime>1844.13</ElapsedTime><DataT3><StirrerPercent>15</StirrerPercent><StirrerRpm>2085</StirrerRpm><Ph>3.22709</Ph><Temperature>24.6253</Temperature><PhMv>214.227</PhMv><TcMv>0</TcMv><CjCelcius>0</CjCelcius></DataT3><DataStability><PhGradient>0.0169641</PhGradient><CorrelationCoefficient>0.915029</CorrelationCoefficient><StandardDeviation>0.000875196</StandardDeviation><TimeBetweenPoints>0.5</TimeBetweenPoints><NumPointsUsed>20</NumPointsUsed><PhPoints size="20">3.225469 3.226226 3.226136 3.225735 3.22671 3.226833 3.226269 3.226469 3.226979 3.226975 3.227021 3.227381 3.227296 3.227734 3.227737 3.227832 3.228369 3.228397 3.228103 3.228208</PhPoints></DataStability><DataVolumes><Volumes size="4">0.5 0.166345 0.160818 1.15005</Volumes></DataVolumes><DataSpectrum version="1"><Spectrum size="256">1063 1052 1085 1127 1173 1208 1236 1275 1344 1427 1512 1573 1606 1642 1680 1807 2251 3660 6902 11933 17095 20543 21984 22470 22999 24168 26302 29497 33487 37449 39993 39990 37430 33433 29393 26163 23930 22667 22289 22767 24059 26075 28487 30771 32180 32205 30928 28889 26644 24653 23101 22009 21331 21002 20978 21257 21794 22562 23491 24477 25355 26006 26253 26027 25320 24189 22794 21312 19828 18453 17256 16239 15399 14714 14153 13714 13387 13159 13021 12985 13026 13159 13371 13680 14073 14395 14553 14601 14637 14654 14554 14256 13798 13393 12914 12242 11611 11175 10784 10374 9902 9462 9220 8995 8704 8526 8542 8570 8524 8643 9005 9289 9270 9148 9057 8986 8981 8996 9082 9488 9867 9967 9820 9589 9363 9225 9335 9535 9398 9207 9183 8884 8007 7160 6661 6422 6246 6134 6082 6673 8171 8576 7335 5997 5337 4919 4695 4639 4549 4385 4208 4054 3929 3828 3737 3624 3505 3381 3249 3163 3141 3102 3072 3114 3173 3217 3276 3358 3401 3405 3406 3402 3387 3389 3399 3428 3488 3602 3876 4600 5905 7487 8950 10306 11637 13019 13966 13796 12854 11810 10744 9877 9705 9734 9428 9162 9237 9241 8718 7982 7457 7152 6754 6132 5475 4997 4659 4315 3900 3494 3126 2820 2602 2430 2274 2110 1951 1842 1782 1830 2874 7427 13183 15894 12826 7634 3479 2042 1704 1619 1622 1619 1609 1606 1618 1670 1729 1776 1799 1792 1765 1749 1735 1721 1707 1693 1695 1712 1724 1747 1772 1796 1828 1846 1863 1801</Spectrum><Avedevs size="256">3.88 3.92 5.3 4.8 4.2 4.3 6.1 2.68 3.3 3.84 3.8 5.64 4.88 2.9 4 3.44 3.36 3.12 3.7 4.52 4.5 6.12 3.36 5.1 5.28 4.72 4.5 4.2 6 5.5 4 5.7 6.66 5.4 4.7 4.56 3.34 3.48 4.8 3.3 4.2 6.04 7.08 4.8 5.2 4.1 5 7 4.2 4.6 3.3 2.68 6 3.5 2.2 3.48 5.88 4.4 3.48 6.22 5 8.08 7.16 5.8 6.68 5.6 4.8 4.3 3.2 6.5 6.1 3.8 3.8 3.8 5 4.44 6.2 6.6 4.52 4.5 2.52 3.8 3.48 5.7 3.1 5 2.76 2.76 4.8 4 6.6 4.7 5.12 3.52 4.66 2.4 6.08 5.3 5.28 4.32 5.9 4.56 3.92 6.76 3.9 3.68 5.96 6.52 4.5 4.8 4 5.34 3.72 3.2 3.72 5.2 4 9.7 3.6 3.2 5.24 3.6 5.3 3.8 4.12 6.2 4.6 3.64 5 6.2 4.76 5.2 3.2 4.6 5.2 7.3 4.8 4.2 5.32 4.2 3.96 5 5.64 3 6.2 4.4 3.48 5.5 1.92 2.36 3.12 3.9 3.48 2 4.3 5.4 5 3.4 1.8 3.2 3.8 4.04 3.76 3.9 3.6 4.9 4.9 4.5 4.7 4.4 3.6 3.6 5.1 4.2 3.92 3.9 3 3.4 3.96 4.44 3.32 4.04 4.2 3.24 4.1 3.84 4.3 4.8 2.92 4.6 4.1 4.2 4.3 3.28 3.48 2.8 4.2 2.96 4.32 6.38 4.92 2.7 3.12 5 3.8 4.3 4.4 3.5 3.7 5.4 4.54 3.84 3.92 4.9 3.04 2.8 4.76 4.24 3.68 4.2 3.2 4.92 4.8 3.4 3.8 4.1 3.6 5.12 4.6 4.16 2.44 3 3 3.92 3.16 4.56 3 4.84 3.16 4.96 3.4 5.98 4.3 3.48 3.54 3.14 3 2.5 3.6 5.5 4.36 5.2 5.7 3.64 4.16 0.32</Avedevs></DataSpectrum></DataPoint><DataPoint><Id>48</Id><ElapsedTime>1860.82</ElapsedTime><DataT3><StirrerPercent>15</StirrerPercent><StirrerRpm>2085</StirrerRpm><Ph>3.40176</Ph><Temperature>24.6491</Temperature><PhMv>203.923</PhMv><TcMv>0</TcMv><CjCelcius>0</CjCelcius></DataT3><DataStability><PhGradient>0.0155821</PhGradient><CorrelationCoefficient>0.909025</CorrelationCoefficient><StandardDeviation>0.000806267</StandardDeviation><TimeBetweenPoints>0.5</TimeBetweenPoints><NumPointsUsed>20</NumPointsUsed><PhPoints size="20">3.400988 3.400634 3.400571 3.400998 3.401074 3.401011 3.401185 3.401151 3.40134 3.402176 3.401915 3.401626 3.402 3.402308 3.402156 3.402892 3.402662 3.402462 3.402882 3.403177</PhPoints></DataStability><DataVolumes><Volumes size="4">0.5 0.166345 0.162277 1.15005</Volumes></DataVolumes><DataSpectrum version="1"><Spectrum size="256">1061 1051 1085 1127 1168 1204 1238 1276 1343 1428 1511 1570 1604 1633 1675 1806 2244 3649 6874 11864 16972 20388 21819 22299 22840 24015 26163 29363 33357 37329 39878 39886 37343 33365 29342 26123 23911 22657 22295 22778 24081 26104 28527 30801 32187 32193 30910 28866 26619 24626 23075 21982 21301 20971 20945 21224 21758 22522 23449 24429 25313 25967 26213 25995 25286 24158 22771 21291 19811 18438 17244 16235 15391 14708 14145 13710 13389 13157 13018 12984 13025 13157 13369 13680 14074 14393 14551 14600 14635 14658 14555 14254 13796 13391 12912 12244 11610 11174 10786 10372 9900 9463 9217 8995 8704 8527 8543 8575 8521 8641 9009 9293 9270 9141 9057 8982 8977 8995 9083 9483 9868 9965 9821 9590 9368 9227 9335 9534 9400 9207 9181 8888 8006 7152 6662 6424 6250 6133 6082 6673 8169 8577 7331 5994 5336 4916 4696 4642 4550 4386 4207 4051 3930 3829 3733 3625 3507 3383 3242 3165 3140 3100 3071 3115 3172 3218 3278 3358 3400 3405 3401 3401 3388 3384 3400 3429 3490 3605 3874 4599 5907 7490 8947 10307 11635 13021 13967 13796 12853 11808 10740 9882 9701 9731 9429 9163 9239 9241 8715 7980 7454 7156 6758 6131 5478 5000 4660 4321 3900 3496 3125 2821 2598 2430 2272 2107 1951 1842 1780 1827 2876 7427 13183 15896 12823 7632 3476 2043 1702 1619 1620 1621 1609 1602 1619 1669 1728 1778 1802 1792 1768 1746 1734 1720 1708 1692 1693 1711 1724 1748 1771 1796 1828 1844 1861 1801</Spectrum><Avedevs size="256">5 4.56 3.5 5.4 3.76 5.8 3.44 3.16 5.24 3.2 3.32 5.2 5.4 3.74 5.48 3.84 4.96 3.1 4.4 3.2 7 5.2 7 3.36 5.16 6.2 7.2 3.88 6.64 3.7 7 6.3 5.6 4.4 5.72 6.4 4.04 3.92 6.6 4.1 3.48 6.7 4.34 4.92 3.92 4.44 4 5.08 5.56 4.36 5.52 4.8 5 5.3 6.76 5.8 4 4 2.84 3.8 4.4 6.68 2.98 5.2 3.2 6.7 4.28 3.8 3.36 6.3 4.9 5.84 4.24 3.88 3.08 3.9 4.6 4.7 3.84 3.84 6.76 5.52 7 3.68 7.3 4.6 5.2 4.76 4.8 5.9 6.1 6 3.88 4.32 4.96 5.1 3.9 2.3 4.7 5.08 4.9 4.9 4.2 2.52 3.8 5.12 5.2 5.2 3.6 5.64 4.82 4.28 3.4 5 2.92 4.4 6.12 3.4 2.72 2.8 5.8 5.6 3.16 4.2 5.7 3.3 3.7 4.9 4.16 5.32 3.88 5.5 3.2 3.5 5.2 3.9 5.3 4 4.3 3.76 6.3 3 3.8 3.1 4.52 4 3 4.8 3.64 4.28 5 3.8 4.76 3.76 4.1 3.88 3.7 3.1 3.42 4 4.2 3.64 4.2 2.9 5.5 3.2 3.4 3.24 3.5 3.8 4 4 4.7 3.54 4.08 5.1 5.4 3.68 4.5 5 4.9 4.32 5.5 5 5.24 4.44 4.2 5.92 4.4 4.56 4.9 3.3 3 3.28 3.9 3.72 5.24 4.2 4.2 4.76 3 5.2 3.96 2.4 3.96 4.9 5.8 3.5 4.7 4 5.76 3.2 2.7 2.56 6.08 6.84 4 3 5.3 4.7 4.4 5.9 5.7 3.16 4.76 3.9 3.7 3.6 4.88 4.1 3.36 3.8 3.3 4.2 3.1 4.2 5.12 4.8 4.6 5.9 4.22 5.6 6.64 6.66 4.76 5.7 2.08 4.7 3.04 6 4.4 2.6 4.7 5.9 3.24 0.48</Avedevs></DataSpectrum></DataPoint><DataPoint><Id>49</Id><ElapsedTime>1877.43</ElapsedTime><DataT3><StirrerPercent>15</StirrerPercent><StirrerRpm>2085</StirrerRpm><Ph>3.57223</Ph><Temperature>24.7231</Temperature><PhMv>193.901</PhMv><TcMv>0</TcMv><CjCelcius>0</CjCelcius></DataT3><DataStability><PhGradient>0.0220654</PhGradient><CorrelationCoefficient>0.968036</CorrelationCoefficient><StandardDeviation>0.00110649</StandardDeviation><TimeBetweenPoints>0.5</TimeBetweenPoints><NumPointsUsed>20</NumPointsUsed><PhPoints size="20">3.570582 3.570344 3.570798 3.571192 3.571368 3.571634 3.571882 3.571579 3.571701 3.572342 3.572154 3.572281 3.572915 3.57272 3.57286 3.573334 3.573212 3.573682 3.573947 3.57412</PhPoints></DataStability><DataVolumes><Volumes size="4">0.5 0.166345 0.163264 1.15005</Volumes></DataVolumes><DataSpectrum version="1"><Spectrum size="256">1063 1053 1082 1124 1170 1205 1234 1274 1343 1427 1509 1568 1600 1633 1677 1804 2241 3640 6846 11811 16898 20296 21720 22207 22759 23935 26084 29279 33263 37226 39774 39777 37240 33278 29272 26065 23865 22628 22270 22771 24087 26116 28542 30817 32196 32190 30896 28847 26600 24611 23054 21962 21276 20949 20920 21195 21730 22488 23417 24395 25280 25933 26184 25967 25261 24138 22752 21277 19802 18431 17238 16224 15388 14706 14144 13711 13387 13151 13017 12982 13026 13157 13366 13681 14072 14400 14551 14599 14633 14659 14555 14252 13793 13392 12909 12237 11613 11171 10788 10370 9900 9461 9218 8992 8702 8522 8543 8570 8522 8639 9004 9293 9267 9141 9056 8987 8980 8992 9080 9482 9867 9964 9818 9588 9368 9227 9334 9532 9395 9208 9183 8885 8005 7155 6658 6424 6248 6130 6081 6671 8171 8571 7329 5996 5335 4917 4693 4637 4549 4380 4208 4051 3926 3829 3736 3624 3508 3380 3248 3163 3140 3103 3073 3112 3176 3217 3276 3358 3404 3403 3403 3401 3386 3386 3399 3427 3490 3600 3874 4598 5904 7485 8949 10304 11635 13019 13967 13796 12854 11807 10741 9880 9702 9731 9431 9161 9236 9239 8714 7980 7455 7152 6754 6132 5476 4998 4662 4317 3896 3498 3126 2822 2602 2429 2277 2107 1951 1841 1780 1828 2875 7426 13178 15892 12822 7633 3474 2042 1703 1621 1622 1622 1612 1604 1619 1668 1728 1780 1803 1791 1766 1745 1730 1719 1704 1694 1694 1708 1721 1749 1773 1795 1832 1844 1861 1801</Spectrum><Avedevs size="256">3.4 3.44 5.92 4.3 2.4 4.56 3.36 4 4.7 3.04 5.4 4.7 2.9 2.5 5.4 4 4.74 3.9 6.72 5.1 2.28 2.64 5.4 5.6 5.8 3.4 4.64 5.8 3.36 4 5.5 4.1 3.4 5.08 5.9 5.84 4.68 5 4.5 2.5 4.32 3.72 5.84 3.6 4.72 5.8 2.44 4.92 3.72 3.1 5.4 5.88 5.6 4.84 4.68 4.36 5.56 3.2 5.36 4.8 4.4 6.6 3.9 3.8 4.2 5.92 6 6.6 5.04 4.06 5.04 3.48 4.1 4.82 3.8 3.9 3 4.2 4.12 3.6 4.5 5.72 6.52 4.72 5.9 3.72 4.56 7.1 4.64 3.7 6.2 4.6 5.08 4.9 5.56 3.02 6.4 4.8 4.2 4 4.84 4.2 5.8 4.32 5.2 4.1 3.36 3.2 4.56 4.16 3 4.08 3.7 4.08 3.72 3.6 4.3 5.3 5.5 4.5 6.28 5.52 6.12 3.28 2 5.4 3.32 4.4 3.3 4.4 4.8 1.7 3.02 4.2 2.44 4.12 3.8 3.1 5.1 3.8 3.68 3.36 6.5 4.24 4 3.06 3.48 5.1 2.88 3.76 4 4 3.9 2.92 4.08 3.4 3.34 5.16 4 4.4 3.36 4.84 5.4 3.48 4.3 3.6 2.9 5.36 6 4.6 4.68 2.2 3.88 3.64 2.4 4.32 5.6 3.44 4.1 2.72 4.6 2.92 4.12 3.54 4 4.12 3.16 2.2 3.16 3.3 2.24 3.8 5.7 4.3 6 4.48 6.9 4.6 4.4 2.52 4.5 5.88 3.92 4.68 6 5.2 4.8 4.36 4.84 6 5.5 3.08 3.64 4.6 2.16 4.84 4.84 5.16 4 5.4 3.92 5.1 2.7 3.76 5.7 4.88 2.68 4.2 3.92 4.72 3.64 3.72 2.9 2.52 5 4.1 3.7 4.2 4.92 2 3.9 3.88 3.84 5.1 3.04 2.76 4 5.84 5.32 5.8 3.68 3.8 4.06 4.6 3.56 0.32</Avedevs></DataSpectrum></DataPoint><DataPoint><Id>50</Id><ElapsedTime>1893.88</ElapsedTime><DataT3><StirrerPercent>15</StirrerPercent><StirrerRpm>2100</StirrerRpm><Ph>3.66444</Ph><Temperature>24.8119</Temperature><PhMv>188.509</PhMv><TcMv>0</TcMv><CjCelcius>0</CjCelcius></DataT3><DataStability><PhGradient>0.0278006</PhGradient><CorrelationCoefficient>0.952096</CorrelationCoefficient><StandardDeviation>0.00140556</StandardDeviation><TimeBetweenPoints>0.5</TimeBetweenPoints><NumPointsUsed>20</NumPointsUsed><PhPoints size="20">3.662121 3.662254 3.662325 3.662816 3.662805 3.663416 3.664225 3.663875 3.664224 3.66468 3.66475 3.664842 3.665163 3.66541 3.66595 3.666049 3.665772 3.666073 3.665907 3.666142</PhPoints></DataStability><DataVolumes><Volumes size="4">0.5 0.166345 0.163923 1.15005</Volumes></DataVolumes><DataSpectrum version="1"><Spectrum size="256">1062 1053 1085 1131 1171 1204 1236 1275 1344 1428 1512 1572 1602 1633 1676 1806 2239 3633 6834 11796 16870 20268 21696 22186 22736 23920 26061 29254 33232 37184 39720 39719 37182 33218 29219 26027 23834 22602 22255 22764 24081 26121 28552 30828 32199 32192 30894 28844 26591 24597 23047 21949 21266 20937 20905 21182 21717 22475 23402 24383 25264 25920 26171 25953 25253 24136 22752 21276 19801 18433 17241 16229 15390 14707 14148 13708 13387 13155 13019 12983 13021 13160 13368 13678 14070 14401 14548 14601 14638 14658 14559 14255 13794 13393 12913 12242 11613 11175 10785 10373 9903 9463 9217 8995 8704 8526 8542 8574 8522 8645 9008 9294 9267 9141 9060 8985 8977 8993 9083 9482 9869 9969 9819 9590 9368 9227 9334 9535 9398 9205 9184 8887 8008 7158 6663 6423 6249 6129 6084 6672 8170 8578 7332 5992 5338 4915 4696 4639 4551 4380 4204 4051 3927 3829 3736 3628 3508 3384 3245 3165 3141 3100 3073 3116 3171 3218 3279 3359 3407 3404 3402 3403 3387 3385 3398 3429 3490 3605 3877 4600 5907 7487 8949 10305 11636 13018 13965 13798 12855 11810 10741 9882 9701 9734 9432 9162 9239 9240 8715 7983 7455 7155 6753 6131 5478 5000 4662 4316 3898 3498 3124 2820 2599 2430 2273 2109 1954 1842 1780 1827 2879 7431 13181 15893 12827 7634 3478 2042 1704 1621 1621 1620 1610 1603 1621 1671 1728 1785 1801 1797 1766 1747 1734 1722 1708 1694 1692 1708 1725 1747 1772 1802 1829 1845 1862 1801</Spectrum><Avedevs size="256">6.6 5.72 4.6 4.1 4.42 4.1 5.44 4.64 4.04 6.76 4.24 3.72 4.9 3.7 4.84 4.36 3.9 3.92 3 4.8 3.96 5.3 5.8 3 3.64 4.7 3 4.8 5.26 5.9 5.4 4.68 5.08 5.8 5.28 7.3 5.44 7.04 4.96 4.56 5 5.7 4.2 3.6 5.7 3.36 3.34 4.6 4.44 5.8 5.08 6.54 4.8 4.3 3.12 5.8 5.16 3.8 5.4 5.92 4.5 3.36 1.96 6.56 6.5 4.88 3.7 6.28 6.2 6.4 4.2 4.96 3.48 4.4 5.68 3.48 5 4.1 3.72 4.6 2.76 5.84 4.5 7.36 4.76 5.3 4.52 3 6.04 5.68 3.6 4.16 5.44 4.04 4.9 5.56 4.12 4.3 6.36 3.7 4.38 4.44 5.9 4.4 4.7 3.24 5.04 5 5 5.6 4.9 4.28 5.56 5.88 6.44 3.5 4.5 4.3 4.8 4.1 5 3.6 5.5 5.28 4.4 3.44 5.2 3.08 3.28 4.18 5.1 3.2 4.8 2.7 4.88 4.7 3.48 4.04 2.56 3.88 3 2.72 2.96 3.68 2.2 4.06 6.4 4.6 4.2 6.52 3.8 4.32 4.56 3.2 4.68 7.4 5.16 4.56 5.5 4.24 4 3.44 2.8 5.8 3.8 5.84 5.36 5.4 3 5.2 4.24 5.2 4.4 3.14 5.3 2.34 3.92 2.32 2.08 6.28 3.8 7.32 4.8 2.92 3.74 4.6 3.24 5.6 3.56 4.1 4.8 2.84 3.8 4.6 2.42 4.2 3.58 3.5 4.12 5.52 5.04 3.2 3.12 4.32 3.92 3.6 4.3 3.2 3.1 4.04 2.72 4.3 3.72 3.8 4.4 4.2 5.36 3.76 3.4 3.08 4.2 4.04 5.2 4.04 3.84 2.36 3.7 3.6 5.4 3.96 4.32 4.34 6.88 2.8 4 2.08 4.04 4.84 5.48 2.9 4.44 3.2 5.36 4.2 5 3.8 3.76 2.84 4.4 4.6 4.3 3.2 5.4 5.88 4.24 0.42</Avedevs></DataSpectrum></DataPoint><DataPoint><Id>51</Id><ElapsedTime>1915.58</ElapsedTime><DataT3><StirrerPercent>15</StirrerPercent><StirrerRpm>2085</StirrerRpm><Ph>3.97471</Ph><Temperature>24.9069</Temperature><PhMv>170.223</PhMv><TcMv>0</TcMv><CjCelcius>0</CjCelcius></DataT3><DataStability><PhGradient>0.0376067</PhGradient><CorrelationCoefficient>0.973778</CorrelationCoefficient><StandardDeviation>0.00188007</StandardDeviation><TimeBetweenPoints>0.5</TimeBetweenPoints><NumPointsUsed>20</NumPointsUsed><PhPoints size="20">3.971632 3.97208 3.972327 3.972623 3.972774 3.972859 3.974156 3.973877 3.973974 3.97497 3.975303 3.97512 3.975889 3.975846 3.975641 3.976669 3.976758 3.976532 3.977568 3.977602</PhPoints></DataStability><DataVolumes><Volumes size="4">0.5 0.166345 0.16477 1.15005</Volumes></DataVolumes><DataSpectrum version="1"><Spectrum size="256">1064 1053 1084 1125 1169 1204 1235 1273 1342 1424 1510 1568 1599 1630 1674 1802 2235 3624 6815 11770 16856 20271 21716 22223 22781 23956 26081 29237 33160 37045 39511 39457 36900 32945 28970 25810 23648 22451 22138 22678 24028 26102 28554 30844 32214 32195 30887 28828 26569 24571 23011 21910 21222 20891 20855 21128 21658 22418 23346 24328 25213 25871 26136 25928 25233 24125 22739 21271 19802 18432 17242 16231 15389 14711 14152 13711 13388 13152 13024 12986 13027 13160 13372 13682 14073 14400 14552 14604 14633 14659 14555 14256 13797 13390 12913 12243 11614 11175 10782 10372 9901 9462 9219 8998 8705 8523 8544 8573 8527 8643 9007 9292 9268 9141 9059 8985 8978 8991 9084 9483 9867 9965 9819 9590 9364 9230 9333 9533 9398 9208 9184 8885 8004 7159 6662 6424 6251 6131 6082 6670 8170 8575 7332 5993 5335 4916 4692 4635 4550 4385 4207 4053 3925 3827 3730 3623 3512 3379 3245 3166 3140 3104 3072 3114 3176 3218 3277 3356 3404 3403 3402 3401 3385 3386 3400 3428 3489 3604 3874 4598 5906 7489 8951 10309 11639 13019 13964 13799 12853 11811 10741 9881 9705 9733 9433 9162 9236 9239 8714 7980 7456 7153 6755 6130 5479 4998 4661 4317 3898 3498 3125 2824 2597 2433 2274 2107 1953 1843 1778 1831 2879 7428 13182 15893 12825 7636 3476 2044 1703 1618 1625 1618 1609 1604 1619 1665 1729 1780 1800 1794 1766 1746 1731 1720 1708 1693 1692 1712 1720 1746 1775 1800 1829 1842 1858 1801</Spectrum><Avedevs size="256">2.5 2.8 4.32 4.28 5.2 4.6 3.3 3.9 2.9 2.44 3 3.2 3.1 4.6 4.36 5.76 4.32 4.7 2.72 4.64 4.52 6.16 3.7 4.5 5.5 4.48 6.2 5.2 4.52 5.28 2.88 3.1 4.1 2.9 4.72 5.62 3.72 3.88 4.8 4.7 5.2 4.6 6.52 3.8 4.6 5.06 5.1 6.2 4.1 3.52 4.1 5.56 3.6 4.04 3.12 7.6 4.12 4.2 5.72 5.2 4.44 5.4 6.12 6.2 6.36 3.68 5.6 4.6 5.2 5.44 5.2 5.1 4.52 6.32 6.2 3.88 3.4 5.52 3.88 6.32 4.76 4.3 4.4 4.8 4.4 4.6 4.2 2.92 5.5 4.24 5.8 3.7 5.9 3.52 4 5.9 5.4 3.42 5.5 4.12 6.08 5.92 3.24 4.2 3.96 4.1 4.48 4.64 4.9 5.52 3.52 7.56 7.9 3.1 3 5.3 4.36 3.7 3.62 2.8 5.2 4.16 5.04 2.7 3.36 3.64 3.4 4.6 4.48 4.6 4.64 2.56 3.8 3.72 2.5 5.3 5.16 3.9 4.3 4.2 3.92 3.9 5.1 3.2 3.76 3.64 3.16 3.24 3.7 1.3 5.9 4.7 2.88 5.9 6.5 4.84 5.24 4 4 4.6 4.9 4.2 3.72 5.6 4.76 4.4 4 5 3.2 4.2 3.36 4.88 4.6 3.76 3.48 3.3 2.8 3.3 3.9 4.5 2.96 2.92 3.92 3.5 6.88 3.92 3.6 5.1 3.2 3.62 3.4 4.4 4.08 2.8 3.4 4.04 3.08 6.4 2.4 5.4 4.4 4.72 2.88 4.52 4.12 2.6 4.56 4.44 5.56 4.96 4.04 2.48 3.52 4.64 4.8 5.76 4.8 5.12 4.2 5.1 4.3 3.2 3.5 5.44 5.4 3.92 6.3 5.44 3.24 4.2 3.28 4.76 4 3.88 3.44 2.6 3.04 4.2 3.92 2.68 6.16 4.56 4.04 4.6 5.72 3.56 4.12 6.3 4.88 4.44 2.1 3.88 3.7 3.2 3.62 0.32</Avedevs></DataSpectrum></DataPoint><DataPoint><Id>52</Id><ElapsedTime>1937.36</ElapsedTime><DataT3><StirrerPercent>15</StirrerPercent><StirrerRpm>2100</StirrerRpm><Ph>4.38595</Ph><Temperature>24.9331</Temperature><PhMv>145.915</PhMv><TcMv>0</TcMv><CjCelcius>0</CjCelcius></DataT3><DataStability><PhGradient>0.0894663</PhGradient><CorrelationCoefficient>0.992085</CorrelationCoefficient><StandardDeviation>0.00443177</StandardDeviation><TimeBetweenPoints>0.5</TimeBetweenPoints><NumPointsUsed>20</NumPointsUsed><PhPoints size="20">4.37973 4.379695 4.380337 4.380606 4.382035 4.382505 4.382885 4.384578 4.384363 4.384732 4.38637 4.386986 4.387581 4.38897 4.389395 4.3902 4.391311 4.391458 4.392178 4.393161</PhPoints></DataStability><DataVolumes><Volumes size="4">0.5 0.166345 0.165263 1.15005</Volumes></DataVolumes><DataSpectrum version="1"><Spectrum size="256">1063 1050 1083 1127 1170 1206 1233 1272 1346 1429 1511 1572 1605 1636 1677 1807 2233 3620 6821 11815 16981 20494 22016 22563 23123 24278 26341 29399 33174 36871 39140 38928 36284 32314 28385 25282 23183 22058 21820 22442 23878 26016 28533 30854 32241 32217 30897 28813 26528 24507 22931 21820 21126 20792 20751 21015 21551 22308 23239 24233 25128 25804 26084 25897 25224 24129 22763 21298 19836 18457 17272 16261 15415 14732 14170 13730 13403 13170 13031 12994 13032 13165 13371 13686 14076 14401 14555 14602 14636 14662 14557 14256 13800 13396 12914 12243 11615 11174 10792 10371 9906 9460 9222 8998 8707 8528 8545 8571 8525 8644 9010 9293 9269 9145 9060 8984 8977 8992 9082 9489 9869 9969 9819 9587 9365 9229 9333 9533 9399 9207 9181 8883 8004 7156 6658 6423 6248 6129 6080 6670 8171 8575 7333 5992 5336 4914 4696 4637 4545 4380 4206 4050 3925 3827 3729 3623 3507 3381 3245 3163 3140 3101 3071 3112 3173 3216 3274 3356 3401 3403 3402 3403 3386 3386 3399 3427 3491 3605 3874 4601 5905 7491 8948 10305 11639 13019 13967 13795 12858 11810 10740 9881 9704 9736 9431 9164 9235 9240 8714 7979 7452 7157 6754 6131 5479 4996 4663 4316 3897 3496 3127 2822 2600 2433 2272 2106 1951 1842 1782 1828 2871 7427 13181 15895 12824 7634 3477 2043 1703 1618 1621 1621 1610 1603 1619 1666 1727 1781 1798 1794 1771 1745 1733 1721 1707 1690 1691 1711 1721 1749 1774 1795 1826 1845 1859 1801</Spectrum><Avedevs size="256">3.6 3.3 3.4 3.3 4.04 4.52 4.1 3.08 3.6 5.2 2.68 5.4 5.8 4.36 4.68 4 4.6 3.84 3.9 3.48 3.4 5.56 5.04 3.7 2.76 7.04 6 3.52 3.96 4.1 3.56 3.16 3.3 4.28 4.24 2.28 4.6 2.96 4.92 1.92 5.6 3.16 5.5 3.7 5.6 6.48 3.56 4.1 4.2 5.08 2.72 4.76 4.8 4.4 4.24 2.56 6.1 3.52 3.9 3.5 4.24 5.04 4.3 6.28 4.5 4.28 7.04 5.4 8 5.48 5.44 3.54 5.56 5.44 4.84 5.2 5.56 3.8 3.6 4.8 4.68 4.1 4.72 4.68 3.3 6.3 2.76 3.4 4.64 3.4 6.64 5 5.68 5.16 4.44 2.9 5.12 3.5 2.9 6 4.92 4.1 4.48 3.8 3.84 5.3 5 6.92 3.52 5.3 3.5 4.94 3.6 4.16 3.6 3.76 2.44 3.8 5.6 4.9 4.7 2.68 4.06 4.76 2.52 5 5.36 3.64 2.76 4.12 4.1 4.08 6.3 4.04 4.6 3 4.08 2.68 5.76 4.48 4.24 2.3 3.04 3.4 3.76 3.4 4.34 4.5 3.96 3.04 4.8 5.1 4.32 5.44 5.16 3.32 2.74 4.72 4.72 4.24 3.84 4.7 5 4.2 5.36 6 6.44 4.8 6.9 5.7 3.24 3.2 4.6 3.32 4.2 4.04 4.12 3.24 3.4 3.8 3.18 3.7 5.1 7 4.32 4.72 4.76 3.84 4.6 3.2 5.28 3.76 3.9 5.1 2.56 3.6 3.3 3.9 3.88 3.9 2.44 3.48 6.1 3.76 2.7 3.02 4.52 5.3 4.1 4.24 4 5.2 2 4.8 4.2 4.1 6.24 6.4 4.24 4.12 5.1 6.52 2.8 4.32 4.96 4.52 4.4 4.48 3.6 2.88 4.5 3.6 5.12 3.02 3.5 1.9 4.8 3.32 3.92 3.92 4.6 3.6 4.2 4.2 2.96 8 4.4 4.36 4.04 7.1 4.5 4.88 5.1 5.96 3.6 0.42</Avedevs></DataSpectrum></DataPoint><DataPoint><Id>53</Id><ElapsedTime>1964.17</ElapsedTime><DataT3><StirrerPercent>15</StirrerPercent><StirrerRpm>2100</StirrerRpm><Ph>5.00507</Ph><Temperature>24.8425</Temperature><PhMv>109.26</PhMv><TcMv>0</TcMv><CjCelcius>0</CjCelcius></DataT3><DataStability><PhGradient>0.100407</PhGradient><CorrelationCoefficient>0.990043</CorrelationCoefficient><StandardDeviation>0.00498328</StandardDeviation><TimeBetweenPoints>0.5</TimeBetweenPoints><NumPointsUsed>20</NumPointsUsed><PhPoints size="66">4.916657 4.917326 4.918652 4.922487 4.924265 4.925392 4.929796 4.931551 4.934408 4.936215 4.938241 4.940037 4.942052 4.943951 4.944867 4.948866 4.949531 4.951405 4.954474 4.957148 4.958158 4.961918 4.963334 4.963867 4.966055 4.966703 4.969051 4.972303 4.973333 4.97482 4.975618 4.976832 4.979042 4.980194 4.981104 4.982724 4.98399 4.985752 4.988108 4.989532 4.990299 4.990825 4.99175 4.992714 4.994184 4.995114 4.996162 4.997816 4.998532 5.000491 5.000914 5.001344 5.002018 5.002392 5.003657 5.005333 5.005798 5.006595 5.007221 5.008674 5.008769 5.008935 5.010809 5.011727 5.011653 5.012602</PhPoints></DataStability><DataVolumes><Volumes size="4">0.5 0.166345 0.165616 1.15005</Volumes></DataVolumes><DataSpectrum version="1"><Spectrum size="256">1063 1052 1085 1128 1172 1203 1236 1275 1348 1434 1520 1577 1611 1644 1686 1812 2236 3618 6868 12024 17477 21302 23069 23746 24333 25402 27281 30033 33395 36549 38258 37585 34679 30662 26822 23865 21930 20982 20940 21770 23422 25758 28430 30863 32306 32296 30939 28779 26416 24335 22720 21578 20859 20505 20460 20719 21248 22012 22955 23972 24904 25625 25961 25831 25218 24167 22836 21394 19932 18565 17369 16349 15499 14804 14232 13784 13452 13207 13062 13023 13053 13183 13383 13697 14086 14405 14559 14608 14641 14664 14561 14259 13800 13396 12915 12245 11616 11178 10789 10374 9906 9466 9221 8999 8706 8524 8544 8574 8522 8643 9008 9294 9273 9144 9060 8986 8979 8995 9084 9485 9871 9963 9821 9589 9369 9228 9332 9532 9396 9206 9181 8883 8004 7153 6659 6419 6248 6127 6079 6671 8170 8572 7331 5992 5335 4914 4693 4638 4551 4382 4204 4053 3924 3831 3732 3624 3505 3380 3245 3162 3140 3103 3070 3116 3171 3216 3275 3354 3403 3405 3403 3401 3385 3384 3398 3428 3489 3601 3875 4601 5907 7488 8949 10306 11638 13017 13965 13798 12853 11810 10743 9882 9699 9731 9430 9161 9239 9239 8715 7981 7458 7155 6754 6132 5474 4996 4663 4316 3899 3497 3126 2823 2601 2428 2271 2107 1948 1842 1780 1826 2875 7427 13178 15895 12826 7637 3477 2040 1702 1620 1622 1621 1609 1605 1618 1666 1728 1782 1800 1795 1765 1748 1734 1719 1704 1694 1694 1708 1723 1747 1771 1798 1828 1844 1861 1801</Spectrum><Avedevs size="256">3.4 2.04 4.7 3.56 3.2 3 3.16 3.88 3.3 3.56 2.64 3.4 3.12 5.1 4.08 3.28 2.6 2.8 3.44 5 4.56 3.36 4.84 4.7 3.9 5.4 3.24 4.4 6.64 4.9 3 5.76 3.2 5.3 5.32 4.4 3.16 2.88 4.3 7.4 5.2 4.92 3.36 5.56 6.72 4.96 6.08 6.8 4 3.1 5.56 5.48 5.82 5.56 5.3 5.16 2.84 5.9 6 5.1 3.6 3.88 6.68 5.4 4 3.2 6.04 5.7 5.2 5 4.9 2.3 5 3.8 4.68 2.28 2.88 3.32 3.08 5.3 3.4 5.96 3.2 3.64 2.72 5.7 6.36 4.3 4.16 4.4 4.6 3.8 4.2 2.8 3.92 3.96 4.28 3.28 4.32 5.64 5.96 7.7 1.88 3.8 2.5 5.72 3.9 5.4 4.4 4.4 2.6 3.5 4.6 3 3.16 3.68 3.6 2.08 4.6 5.2 3.08 5.16 3.24 3.96 2.48 4.5 5.52 4 3.8 4 3.1 3 3.3 4.7 4.92 4.6 3.7 3.8 4.7 4.8 3.08 3.5 3.98 4.84 4.5 4.52 6.6 4.9 4.5 3.9 3.28 3.5 2.88 4.4 5.04 3.16 3.2 4.24 3.5 4.12 3.9 3.92 3.88 5.2 3.08 4.6 4.1 6.08 5.1 4.8 2.32 2.9 3.32 3.9 3.4 3.32 2.28 3.6 4.5 3.9 2.84 5.12 3.6 4.5 3.44 6 3.08 4.56 5.04 4.4 3.84 3.8 2.76 5.92 3.4 1.96 3.2 3.84 2.76 6.3 3.44 4.9 2.76 4.5 3.6 5.72 4.96 5.76 3.92 5.2 2.6 4.84 5.36 6 2.08 3.96 4.2 5.1 3 4.7 5 3.8 4.16 4 4.1 4.32 4.84 4.84 3.56 2.9 4.76 3.4 5.4 5.8 5.8 2.76 3.2 3.44 4.6 3.68 5.72 3.64 3.16 4.3 3.6 5.04 3.88 4.7 4.5 4.2 5.5 4.44 3.3 2.2 3.16 0.42</Avedevs></DataSpectrum></DataPoint><DataPoint><Id>54</Id><ElapsedTime>2013.99</ElapsedTime><DataT3><StirrerPercent>15</StirrerPercent><StirrerRpm>2100</StirrerRpm><Ph>6.00274</Ph><Temperature>24.8234</Temperature><PhMv>50.2654</PhMv><TcMv>0</TcMv><CjCelcius>0</CjCelcius></DataT3><DataStability><PhGradient>0.0978118</PhGradient><CorrelationCoefficient>0.994676</CorrelationCoefficient><StandardDeviation>0.00483772</StandardDeviation><TimeBetweenPoints>0.5</TimeBetweenPoints><NumPointsUsed>20</NumPointsUsed><PhPoints size="94">5.816742 5.824746 5.82778 5.833927 5.839501 5.839499 5.845386 5.85077 5.853311 5.85938 5.862891 5.867786 5.873595 5.87625 5.880752 5.886263 5.888175 5.892181 5.895121 5.896754 5.900771 5.903423 5.907619 5.912316 5.914552 5.919098 5.920374 5.924173 5.927461 5.92886 5.930958 5.934552 5.935472 5.939355 5.942378 5.943985 5.94732 5.949027 5.951957 5.953272 5.952925 5.953016 5.954139 5.954139 5.955972 5.957803 5.958738 5.961326 5.96222 5.963174 5.964932 5.965903 5.966777 5.968903 5.970093 5.970545 5.972331 5.973338 5.974929 5.977189 5.977928 5.978899 5.980021 5.981258 5.983375 5.984401 5.985415 5.986811 5.987634 5.989137 5.990042 5.991448 5.992679 5.992961 5.995099 5.995823 5.99643 5.997514 5.998231 5.998455 6.000256 6.000915 6.001163 6.002721 6.003019 6.003857 6.004926 6.005315 6.006318 6.007785 6.008444 6.009282 6.009543 6.00967</PhPoints></DataStability><DataVolumes><Volumes size="4">0.5 0.166345 0.165828 1.15005</Volumes></DataVolumes><DataSpectrum version="1"><Spectrum size="256">1065 1051 1087 1130 1172 1204 1239 1284 1352 1438 1528 1591 1624 1657 1704 1830 2240 3617 6935 12344 18253 22599 24776 25674 26299 27233 28806 31081 33776 36144 37044 35727 32469 28398 24683 21924 20209 19491 19704 20818 22761 25378 28281 30866 32403 32412 30988 28729 26252 24082 22394 21210 20463 20091 20029 20281 20805 21582 22546 23600 24580 25376 25791 25753 25216 24241 22954 21538 20093 18721 17517 16486 15621 14914 14327 13865 13517 13264 13111 13061 13085 13207 13412 13711 14098 14420 14571 14613 14645 14672 14564 14262 13802 13401 12923 12248 11620 11180 10790 10376 9908 9462 9222 9001 8709 8531 8547 8575 8530 8647 9012 9295 9271 9145 9061 8988 8979 8997 9086 9489 9871 9968 9820 9591 9369 9226 9336 9531 9395 9204 9182 8884 8005 7155 6658 6421 6250 6128 6081 6668 8170 8571 7332 5992 5334 4914 4692 4635 4547 4380 4206 4050 3925 3829 3732 3621 3510 3379 3243 3162 3138 3102 3070 3112 3173 3217 3276 3353 3400 3401 3404 3401 3384 3385 3399 3427 3490 3604 3877 4598 5906 7490 8947 10302 11637 13021 13966 13795 12852 11811 10738 9882 9700 9732 9429 9163 9238 9241 8716 7979 7454 7154 6756 6130 5476 4999 4663 4317 3899 3497 3124 2821 2601 2430 2275 2107 1954 1843 1782 1830 2876 7428 13177 15895 12825 7635 3475 2040 1701 1619 1622 1620 1607 1605 1618 1668 1728 1780 1802 1791 1764 1747 1732 1722 1704 1693 1691 1711 1724 1748 1775 1799 1826 1843 1861 1801</Spectrum><Avedevs size="256">3.04 5.24 2.9 3.7 1.8 3.68 3.68 2.8 5.4 3.76 3.4 4.5 3.48 4.42 3.22 4.04 3.88 4.4 4.6 2.04 4 4.12 4.7 5.88 4.3 4.2 4.1 3.5 3.76 4.82 4.96 3.9 4.6 4.24 7.32 3.24 4 4.04 4.2 3.9 7.2 4.32 3.72 3.52 5.26 3.4 4.8 3.28 4.72 5.04 3.68 5.36 5.72 5.36 5.2 3.24 4.44 4.8 4.6 4.72 6.16 4.3 4.88 4.68 4.36 6.4 6.3 4.04 3.6 4.52 4.2 4.04 5.4 5 5.2 4.4 5.2 3.8 5.2 4.2 4.32 4.52 4.48 3.4 4.88 4.3 4.32 3.4 5.64 3.08 4.96 4.24 4.9 4.7 4.04 4.5 5.12 6.72 2.8 3.9 3.96 4.1 3.08 5.6 2.5 3.54 2.9 5.84 4.3 6.92 4.5 4.6 3.64 5.9 4.4 5.12 5.4 2.72 2.6 2.9 6.12 5.3 2.74 6.2 5.6 4.64 5.7 3.54 4.1 4.56 2.88 4.12 5.74 5.6 5.4 4.5 2.84 3.24 5.3 5.44 5.5 3.3 3.6 5.5 3.8 2.9 4.3 2.96 3.5 4.56 4.4 4.84 5.4 4.48 6.7 5.2 3 3.84 4.28 4.2 3.04 4.32 4.16 5.88 2.96 3.32 3.4 2.12 3.56 4.68 2.9 3.2 3.36 4.24 3.76 3.12 3.16 2.1 4.4 2.96 5.68 3.74 5.16 5.6 3.8 3.84 5.7 6 4 3.3 3.8 3.16 5.56 3.68 4.52 4.92 4.34 3.16 3.92 3.94 2.9 3.3 2.68 5.88 3.56 6 3.7 4.7 6.4 3.64 3.6 3.1 3.9 2.7 4.1 3.5 3.7 3.32 4 4.2 6.14 4.04 4.3 4.8 4.44 5.9 4.68 3.9 4.28 5.04 4 3.4 3.8 2.52 3.4 4.6 4.92 3.54 2.2 4.8 3.9 3.56 3.6 2.84 2.68 4.6 4.44 3.56 3.9 5.08 4.1 6.2 4.82 4.52 4.24 0.42</Avedevs></DataSpectrum></DataPoint><DataPoint><Id>55</Id><ElapsedTime>2077.82</ElapsedTime><DataT3><StirrerPercent>15</StirrerPercent><StirrerRpm>2100</StirrerRpm><Ph>6.47155</Ph><Temperature>24.8698</Temperature><PhMv>22.552</PhMv><TcMv>0</TcMv><CjCelcius>0</CjCelcius></DataT3><DataStability><PhGradient>0.0995488</PhGradient><CorrelationCoefficient>0.994448</CorrelationCoefficient><StandardDeviation>0.00492408</StandardDeviation><TimeBetweenPoints>0.5</TimeBetweenPoints><NumPointsUsed>20</NumPointsUsed><PhPoints size="73">6.36901 6.374124 6.377902 6.379086 6.380122 6.382565 6.383802 6.385869 6.387246 6.389692 6.392169 6.393521 6.395901 6.396889 6.399872 6.402115 6.403695 6.404943 6.407711 6.40873 6.411135 6.413951 6.41536 6.417874 6.420721 6.421692 6.425346 6.426315 6.427543 6.430514 6.432165 6.433075 6.435209 6.435989 6.438551 6.44133 6.442219 6.444211 6.445301 6.446117 6.447987 6.449997 6.450892 6.452437 6.453403 6.454738 6.456213 6.457189 6.458045 6.45884 6.46027 6.461607 6.4624 6.463134 6.464388 6.464848 6.466443 6.466874 6.467596 6.469133 6.469192 6.470551 6.471613 6.472058 6.473402 6.473986 6.474782 6.475528 6.476053 6.476524 6.477578 6.47847 6.478797</PhPoints></DataStability><DataVolumes><Volumes size="4">0.5 0.166345 0.165969 1.15005</Volumes></DataVolumes><DataSpectrum version="1"><Spectrum size="256">1065 1054 1087 1129 1172 1207 1242 1283 1357 1438 1529 1593 1631 1660 1708 1831 2241 3618 6942 12395 18382 22813 25058 26004 26630 27537 29060 31254 33842 36083 36862 35443 32130 28052 24360 21626 19944 19260 19513 20671 22652 25314 28254 30865 32413 32423 30998 28717 26228 24035 22341 21150 20400 20022 19960 20208 20737 21510 22480 23533 24527 25333 25762 25734 25213 24245 22967 21557 20115 18741 17540 16503 15638 14930 14341 13877 13531 13270 13118 13065 13091 13212 13412 13713 14098 14420 14568 14614 14642 14664 14567 14261 13801 13398 12918 12243 11618 11176 10792 10376 9906 9466 9220 8999 8710 8530 8544 8575 8522 8646 9009 9295 9272 9144 9060 8989 8978 8995 9084 9487 9869 9967 9820 9590 9367 9230 9333 9528 9394 9205 9181 8883 8004 7151 6658 6418 6249 6126 6077 6667 8167 8569 7328 5988 5332 4913 4689 4635 4544 4381 4207 4049 3923 3827 3731 3621 3506 3377 3241 3164 3138 3098 3075 3115 3170 3218 3276 3354 3402 3405 3400 3399 3386 3386 3401 3427 3487 3603 3874 4598 5904 7489 8946 10303 11636 13017 13961 13793 12848 11809 10738 9881 9701 9734 9425 9160 9237 9238 8713 7980 7455 7151 6754 6129 5474 4995 4659 4318 3900 3494 3125 2823 2600 2431 2273 2109 1954 1843 1782 1828 2875 7427 13179 15893 12821 7634 3473 2045 1700 1618 1624 1621 1610 1605 1622 1665 1725 1781 1806 1794 1769 1746 1733 1719 1701 1695 1692 1713 1721 1749 1776 1795 1826 1842 1861 1801</Spectrum><Avedevs size="256">4.32 4.24 4.9 5.7 4.5 3.12 3.8 3.96 4.4 4.64 3.72 2.84 3.68 3.9 4.88 4.8 3.52 5.84 4.78 3.96 4.88 3.48 4.1 6.2 4.96 5 5.3 5.1 4 5.48 4.16 5.26 5.12 5.6 4 6.92 3.5 4.24 3.8 4 8.28 5.24 3.12 2.84 2.82 3.84 4 4.2 4.96 3.96 3 3.92 5.52 6.9 4.96 3.7 2.4 4.52 4.3 1.48 3.88 5.2 5.7 3.3 3.3 3.08 4.16 6.48 4.32 4.76 4.56 3.36 4.7 2.6 4.84 4.34 4.1 3.8 5.12 3.24 3.16 6.1 5.68 6.5 3.68 5.44 2.12 4.84 5.9 2.96 3.7 5.84 5 4.76 4.34 3.76 4.54 5 4.84 4 3.6 2.3 3.98 3.74 5.5 4.3 4.8 4.56 3.6 3.2 4.94 5.24 2.7 6.24 3.12 2.6 2.9 3.7 5.92 4.2 2.96 2.84 6.64 2.28 3.6 4.3 4.74 4.56 5.3 3.38 4.76 3.2 2.8 2.76 3.7 3.84 5.4 3.4 4.72 2.76 6.6 3.6 4.28 2.82 3.92 3.08 3.48 2.7 5.14 3.48 3.6 3.4 3.1 3.92 5.28 4.84 3.7 3.08 5.2 3.8 5.2 3.3 4.08 2.24 5.2 4.4 3.3 5 5.96 4.56 3.1 4 4.2 4.2 4.16 3.96 2.4 5.64 2.72 3.4 4.44 4.5 3.52 3.94 3.2 2 3.42 3.2 5.54 3.68 3.76 3.3 4.2 4 4.22 4.1 6.3 2.3 3.16 4.8 4.9 4.3 4.16 3.48 3.68 3 4.16 3.3 3.24 1.4 4.48 3.6 5 1.9 4 3.84 5.5 3.24 2.12 3.04 4.84 4.12 4.72 6.04 4.34 3.44 3.44 3.6 4.14 1.9 2.9 3.12 2.28 3.92 3.44 3.38 5.7 4.68 4.16 3.88 4.1 3.96 2.2 5.68 4.28 3.36 3.56 5 3.2 4.5 3.12 3.56 3.72 1.82 2.6 0.5</Avedevs></DataSpectrum></DataPoint><DataPoint><Id>56</Id><ElapsedTime>2125.97</ElapsedTime><DataT3><StirrerPercent>15</StirrerPercent><StirrerRpm>2100</StirrerRpm><Ph>6.73541</Ph><Temperature>24.8698</Temperature><PhMv>6.94874</PhMv><TcMv>0</TcMv><CjCelcius>0</CjCelcius></DataT3><DataStability><PhGradient>0.0989304</PhGradient><CorrelationCoefficient>0.987083</CorrelationCoefficient><StandardDeviation>0.0049127</StandardDeviation><TimeBetweenPoints>0.5</TimeBetweenPoints><NumPointsUsed>20</NumPointsUsed><PhPoints size="53">6.677169 6.68421 6.688394 6.690695 6.693136 6.69487 6.697153 6.69874 6.699786 6.70199 6.702705 6.703341 6.704942 6.706033 6.706297 6.708059 6.708681 6.709421 6.711013 6.711173 6.712399 6.713778 6.715345 6.716672 6.717315 6.718016 6.718963 6.719976 6.721825 6.722056 6.723626 6.724701 6.725156 6.726763 6.72724 6.728626 6.73042 6.730916 6.732417 6.733089 6.733954 6.734972 6.735591 6.735621 6.73687 6.737571 6.738467 6.739177 6.739671 6.740479 6.741916 6.741915 6.742506</PhPoints></DataStability><DataVolumes><Volumes size="4">0.5 0.166345 0.166063 1.15005</Volumes></DataVolumes><DataSpectrum version="1"><Spectrum size="256">1067 1052 1083 1133 1175 1206 1244 1284 1356 1439 1532 1593 1630 1664 1709 1832 2243 3619 6943 12409 18412 22869 25131 26089 26719 27619 29129 31302 33860 36067 36813 35369 32046 27962 24275 21556 19878 19207 19466 20629 22627 25301 28247 30865 32413 32427 31003 28718 26219 24028 22326 21132 20385 20007 19938 20195 20719 21494 22463 23523 24512 25325 25759 25734 25214 24248 22978 21569 20122 18753 17548 16510 15644 14932 14346 13883 13535 13277 13124 13069 13091 13212 13412 13712 14102 14420 14570 14616 14648 14671 14564 14263 13802 13399 12920 12244 11618 11177 10791 10379 9906 9468 9224 9001 8710 8531 8545 8576 8524 8647 9012 9295 9274 9144 9062 8990 8978 8994 9082 9487 9869 9970 9819 9591 9368 9226 9333 9532 9399 9208 9183 8885 8006 7155 6658 6419 6246 6124 6080 6667 8166 8571 7330 5991 5331 4914 4692 4636 4549 4379 4206 4048 3922 3827 3733 3620 3509 3381 3241 3162 3140 3102 3070 3112 3170 3215 3274 3356 3401 3401 3399 3400 3384 3384 3399 3427 3488 3603 3875 4598 5908 7490 8950 10305 11637 13020 13965 13798 12851 11809 10738 9883 9701 9734 9432 9163 9239 9240 8717 7979 7454 7153 6755 6133 5473 4996 4659 4318 3901 3496 3127 2821 2601 2431 2274 2108 1952 1843 1781 1827 2876 7427 13183 15893 12824 7639 3476 2043 1704 1619 1620 1621 1608 1603 1619 1665 1728 1784 1799 1793 1769 1745 1732 1719 1706 1691 1694 1709 1722 1748 1772 1799 1829 1842 1862 1801</Spectrum><Avedevs size="256">3.72 5.8 2.24 4.1 4.96 2.04 3.28 4 4.12 4 2.52 3.7 5.5 5.1 5.1 4.72 2.9 3.56 3.24 5.6 4.5 5.48 3.6 4.56 4.36 3.76 5.7 5.4 6.24 3.74 6.5 4.52 3.96 4.96 3.68 4.8 7.8 4.52 4 4.16 4.6 3.7 3.2 3.3 5.1 2.44 5.04 7.1 4.7 5 6 5.08 3.28 4.8 5.7 3.76 5.3 5.5 3.92 3.32 4.1 5.68 3.24 6.9 7.8 3.2 4 4.1 3.6 4.2 4.2 3.68 2.1 3.72 3.9 4 4.1 6.8 4.88 5.1 3.6 3.8 6.6 3.4 2.68 4.36 3.8 4.44 3.9 5 4.68 4.12 3.32 6.6 4 4 4.2 4.92 5.6 5.12 3.64 4.84 2.6 3 4.76 3 4.2 3.9 5.3 3.94 5.3 2.94 4.4 3.94 4.64 5.52 3.92 4.64 5.84 5 4.1 3.32 4 5.36 4.64 2.2 4.6 3.8 3.16 5 5.1 2.8 4.76 3.9 4.16 3.84 5 1.6 2.2 3.52 3.8 4.48 4 3.36 3.92 4.92 4.18 3.68 5.2 4 6.3 5.1 3 3.2 4.04 3.3 5.72 4.7 3.88 5 3.6 4.4 4.76 3.76 5 4 2.9 3.92 2.34 5.76 2.7 3.44 4.32 2.84 4.88 5.96 4.6 2.88 3.4 3.56 2.94 4.1 4.64 4.4 4.16 7.1 5.2 4.7 5.5 2 4.32 4.36 3.88 4.2 5.3 2.2 5.1 2.68 3.6 4.3 3.14 6.48 4.92 4.64 4 3.64 2.4 4 4.44 3.5 6.2 5.6 3.8 4.8 3.6 3.28 5 4.1 4.3 2.84 3.4 3.4 6 4.8 4.34 6.32 4.4 3.2 3.6 3.76 3.12 3.9 4.76 4 3 4.8 2.6 6.12 4.44 5.04 6.3 4.7 4 5.5 2.84 4.72 3.2 4.36 3.1 4.52 4.16 2.48 4.76 5.08 5.6 0.42</Avedevs></DataSpectrum></DataPoint><DataPoint><Id>57</Id><ElapsedTime>2164.12</ElapsedTime><DataT3><StirrerPercent>15</StirrerPercent><StirrerRpm>2085</StirrerRpm><Ph>6.97764</Ph><Temperature>24.8668</Temperature><PhMv>-7.37533</PhMv><TcMv>0</TcMv><CjCelcius>0</CjCelcius></DataT3><DataStability><PhGradient>0.0961761</PhGradient><CorrelationCoefficient>0.988676</CorrelationCoefficient><StandardDeviation>0.00477172</StandardDeviation><TimeBetweenPoints>0.5</TimeBetweenPoints><NumPointsUsed>20</NumPointsUsed><PhPoints size="29">6.948521 6.953455 6.955127 6.959421 6.962543 6.962543 6.964591 6.967022 6.96725 6.969162 6.970314 6.970859 6.972618 6.97366 6.974248 6.974923 6.975975 6.976374 6.97801 6.978834 6.979305 6.979987 6.980603 6.981425 6.982347 6.982515 6.982986 6.983992 6.984638</PhPoints></DataStability><DataVolumes><Volumes size="4">0.5 0.166345 0.166157 1.15005</Volumes></DataVolumes><DataSpectrum version="1"><Spectrum size="256">1065 1055 1088 1133 1173 1207 1244 1285 1357 1439 1530 1592 1629 1661 1709 1832 2244 3622 6947 12417 18430 22902 25174 26133 26766 27661 29166 31328 33873 36061 36787 35332 31997 27920 24234 21514 19845 19174 19444 20608 22611 25292 28244 30867 32417 32430 31001 28714 26215 24020 22323 21125 20376 19998 19934 20183 20712 21485 22456 23514 24507 25319 25754 25732 25217 24253 22980 21570 20131 18755 17548 16516 15648 14933 14347 13888 13535 13280 13122 13065 13094 13213 13414 13716 14103 14424 14570 14613 14648 14670 14567 14264 13805 13402 12921 12249 11621 11176 10794 10380 9905 9468 9224 9000 8709 8530 8546 8578 8529 8646 9011 9298 9274 9150 9059 8986 8983 8996 9082 9488 9871 9967 9820 9591 9367 9230 9333 9529 9399 9206 9180 8881 8004 7151 6656 6419 6244 6126 6083 6668 8170 8574 7326 5991 5336 4913 4688 4638 4544 4383 4207 4050 3923 3825 3730 3620 3509 3379 3245 3165 3140 3098 3071 3109 3170 3218 3274 3359 3404 3403 3404 3401 3385 3385 3400 3427 3489 3604 3876 4599 5906 7488 8946 10305 11634 13018 13964 13797 12850 11809 10742 9881 9704 9729 9432 9162 9237 9240 8712 7979 7457 7154 6756 6129 5473 4999 4660 4316 3900 3497 3129 2820 2601 2432 2273 2111 1953 1844 1784 1830 2876 7428 13179 15890 12822 7635 3475 2041 1706 1617 1625 1623 1609 1605 1621 1666 1729 1782 1800 1794 1767 1748 1735 1722 1706 1693 1693 1708 1725 1752 1776 1798 1831 1844 1861 1801</Spectrum><Avedevs size="256">3.44 4.5 2.56 2.4 4.44 3.8 3.9 3.6 4.2 2.8 3.8 5.2 3.6 2.24 2.6 4.3 3.5 3.44 4.08 3.08 5.7 3.9 5.6 2.92 3.6 4.3 7.04 4.72 5.8 5.5 5.16 4.82 3.04 4.4 4.36 4.48 3.36 2.56 7 5.08 4.96 4.38 4.7 3.2 4.7 4.12 4.28 6.52 4.2 6.08 6.3 4.7 4.52 6.2 5.52 4 5.2 3.6 5.04 6.32 4.56 2.96 4.12 5.88 5.84 4.24 4.6 3.4 4.24 4.62 4.78 5.56 7.56 4.2 5.2 3.9 6.3 4.68 3.04 6.6 5.2 4.64 5.4 3.3 4.32 4.08 7.28 5.44 4.7 5 4.8 3.4 4.3 5.1 3.2 4.8 3.68 4.76 2.8 5 4.72 3.8 5.08 3.32 5.56 4.1 2.88 3.04 6.4 4.28 3.88 3.04 4.1 4.8 4.12 5.6 1.08 5 3.9 4.6 3.8 2.84 5.5 2.76 6.3 3.8 5.08 3.8 4.8 4.5 5.6 3.9 3.1 3.92 4.14 3.52 3.44 2.4 3.8 6.16 3.92 5.7 5 3.84 4.2 4.2 4.3 4.16 4.2 4.14 5.56 3.88 2.3 3.56 3.76 4.3 4.48 4.2 5.5 3.1 3.48 3.6 5.1 4.9 4.48 5.4 2.7 3.6 5.72 2.64 3.92 4.4 4.8 4.24 3.8 5.5 4.1 2.7 3.54 3.9 6.6 4.8 5 4.4 2.08 5.3 3.9 4.4 4.22 4.8 3.92 5.32 4 5.1 3.72 6.32 4.5 4.6 5.6 5.4 5.76 3.98 3.04 2.88 4 5.4 4.16 4.2 4.08 3.4 4.48 3.6 4.96 6.08 4.3 5.08 4.08 5.5 4.2 5.6 3.9 3.94 5.28 3.52 2.7 5.1 4.96 4.6 3.92 4.5 5.3 4.9 4 3.76 4.3 5.64 4.5 3.6 3.28 2.8 6.7 4.04 5.8 5.44 4.2 4 3.4 4.3 3.92 4.2 2.8 5.68 5.8 2.84 3.84 0.32</Avedevs></DataSpectrum></DataPoint><DataPoint><Id>58</Id><ElapsedTime>2200.49</ElapsedTime><DataT3><StirrerPercent>15</StirrerPercent><StirrerRpm>2100</StirrerRpm><Ph>7.25999</Ph><Temperature>24.8709</Temperature><PhMv>-24.0721</PhMv><TcMv>0</TcMv><CjCelcius>0</CjCelcius></DataT3><DataStability><PhGradient>0.10005</PhGradient><CorrelationCoefficient>0.987671</CorrelationCoefficient><StandardDeviation>0.00496512</StandardDeviation><TimeBetweenPoints>0.5</TimeBetweenPoints><NumPointsUsed>20</NumPointsUsed><PhPoints size="35">7.226562 7.228459 7.232021 7.234901 7.238332 7.240557 7.24194 7.243476 7.244399 7.244871 7.245307 7.247041 7.248524 7.249507 7.250603 7.251064 7.252585 7.253339 7.254273 7.256123 7.256424 7.256593 7.258778 7.258638 7.259923 7.261144 7.261766 7.262711 7.263187 7.263834 7.264857 7.265376 7.265632 7.266606 7.267009</PhPoints></DataStability><DataVolumes><Volumes size="4">0.5 0.166345 0.166275 1.15005</Volumes></DataVolumes><DataSpectrum version="1"><Spectrum size="256">1063 1053 1088 1131 1174 1208 1242 1284 1355 1444 1530 1591 1629 1664 1709 1830 2240 3615 6947 12422 18445 22921 25202 26163 26796 27696 29187 31344 33878 36058 36776 35306 31971 27890 24205 21489 19822 19157 19424 20596 22602 25286 28240 30862 32417 32431 30999 28711 26209 24016 22317 21124 20367 19992 19927 20177 20704 21476 22449 23507 24500 25312 25749 25728 25217 24249 22976 21569 20125 18755 17548 16515 15651 14934 14346 13884 13531 13279 13117 13062 13088 13208 13407 13712 14098 14420 14567 14611 14644 14667 14560 14263 13801 13398 12920 12243 11617 11177 10789 10375 9905 9466 9224 8998 8708 8529 8548 8571 8527 8645 9011 9296 9271 9143 9064 8984 8980 8995 9083 9488 9867 9966 9819 9588 9366 9225 9331 9528 9394 9203 9179 8881 8003 7153 6659 6419 6247 6126 6078 6668 8165 8571 7330 5989 5333 4913 4692 4636 4548 4381 4207 4049 3922 3826 3731 3622 3506 3380 3242 3161 3137 3096 3069 3109 3173 3215 3276 3355 3402 3402 3404 3402 3383 3385 3397 3428 3490 3605 3874 4595 5907 7488 8949 10304 11635 13017 13963 13794 12853 11805 10735 9878 9700 9732 9429 9163 9236 9238 8713 7977 7453 7154 6755 6128 5474 4998 4661 4317 3898 3496 3129 2821 2597 2432 2272 2106 1951 1843 1780 1828 2876 7422 13179 15888 12820 7634 3476 2041 1700 1619 1622 1622 1608 1600 1621 1667 1729 1779 1799 1791 1768 1745 1733 1720 1706 1693 1693 1713 1723 1748 1772 1798 1829 1846 1861 1801</Spectrum><Avedevs size="256">4.5 4.1 4 3 3.8 5 4.12 3.24 2.28 5.6 4.52 4.24 4.4 4.7 5.56 4 3.44 1.68 3.76 4.92 4 5.7 6.56 3.4 5.96 5.88 5.32 6.42 9.16 6.3 5.48 3.04 5.56 4.8 5.36 5.2 2.8 4.6 3.6 3.76 4.4 5.32 5.84 3.52 5 4.08 3.36 6 6.6 6.5 2.3 6.5 4.4 3.32 7.08 3.1 5.84 5.3 2.5 5.34 4.8 5.44 4.36 4.5 3.4 4.9 5.3 5.28 5.8 6.6 4.36 6.1 4.88 4.16 2.76 4.68 4.34 2.32 5.68 3.3 3.74 3.64 5 5 3.48 2.6 4.4 4.54 2.4 5.1 5 3.1 4.56 2.7 6.2 4 4.76 4 3.72 4.8 5.2 3.44 6.2 3.6 3.2 3.56 4.7 2.52 3.76 4 3.8 4.28 3.2 2.96 7.1 4.68 4.5 3.48 2.84 3.2 4.4 2.88 5.6 5.2 4.4 7.16 4.2 3.2 4.1 2.68 6.6 3.96 2.2 5.3 4.96 5.5 3.9 6 5.08 4.06 4.8 6 4.9 4.02 3.9 3.1 4.7 3.12 5.2 4.6 4.56 5.4 4.56 4 3.04 6.8 6.12 4.6 4.36 6.12 4.36 3.92 4.38 2.5 4 4.12 5.52 2.6 4.7 3.22 4.2 4.04 6.36 3.3 6.28 2.56 3.6 4.72 3.64 4 3.5 5.72 3.6 5.6 4 3.9 2.9 5.6 3.44 5.28 4.9 5.6 3.64 4.42 2 3.72 4.5 3.1 2.9 4.84 3.8 4.2 4 5.04 3.94 2.1 3.6 1.72 2.6 2.5 4.4 5.76 4 5.2 4.2 5.3 3.5 5.7 4.8 4.84 3.3 3.28 4.52 3.88 3.04 3.1 4.2 3.3 6.44 4.72 6.12 3.08 6.3 6.4 3.5 4.56 5.64 5.3 4.56 3.92 3.2 3.7 5.2 4.5 2.54 5.08 6.24 4.72 5.52 4.3 3.7 4.48 4.36 4.1 5.48 0.42</Avedevs></DataSpectrum></DataPoint><DataPoint><Id>59</Id><ElapsedTime>2234.79</ElapsedTime><DataT3><StirrerPercent>15</StirrerPercent><StirrerRpm>2100</StirrerRpm><Ph>7.52995</Ph><Temperature>24.8835</Temperature><PhMv>-40.0372</PhMv><TcMv>0</TcMv><CjCelcius>0</CjCelcius></DataT3><DataStability><PhGradient>0.0997171</PhGradient><CorrelationCoefficient>0.983862</CorrelationCoefficient><StandardDeviation>0.00496458</StandardDeviation><TimeBetweenPoints>0.5</TimeBetweenPoints><NumPointsUsed>20</NumPointsUsed><PhPoints size="28">7.503527 7.506107 7.510269 7.512054 7.513188 7.515322 7.51729 7.519555 7.521081 7.521806 7.522707 7.525228 7.526044 7.526906 7.528177 7.528178 7.528636 7.530287 7.530862 7.531272 7.531482 7.532625 7.533527 7.534282 7.5357 7.536152 7.536504 7.537551</PhPoints></DataStability><DataVolumes><Volumes size="4">0.5 0.166345 0.166392 1.15005</Volumes></DataVolumes><DataSpectrum version="1"><Spectrum size="256">1063 1050 1085 1131 1174 1209 1242 1284 1351 1445 1530 1593 1631 1665 1708 1836 2241 3617 6948 12421 18453 22929 25213 26171 26810 27704 29199 31351 33878 36050 36759 35291 31951 27874 24189 21474 19810 19143 19414 20593 22591 25278 28238 30859 32409 32427 31001 28708 26206 24012 22312 21119 20366 19989 19921 20172 20699 21473 22444 23505 24500 25309 25747 25724 25212 24251 22977 21574 20131 18754 17553 16513 15649 14937 14351 13883 13533 13275 13118 13065 13089 13213 13412 13713 14100 14417 14570 14616 14647 14668 14567 14261 13805 13399 12918 12245 11619 11180 10790 10378 9904 9463 9223 8998 8707 8528 8547 8576 8526 8647 9008 9297 9271 9145 9059 8987 8981 8992 9081 9484 9872 9965 9820 9591 9367 9227 9337 9531 9393 9205 9179 8880 8004 7154 6655 6422 6246 6127 6077 6667 8166 8575 7331 5990 5331 4916 4693 4636 4549 4379 4211 4050 3923 3828 3735 3624 3506 3377 3242 3165 3138 3098 3073 3113 3172 3216 3275 3355 3401 3404 3403 3399 3386 3385 3401 3427 3487 3602 3874 4600 5905 7488 8949 10301 11634 13017 13969 13794 12852 11808 10741 9881 9702 9732 9429 9163 9236 9239 8713 7982 7455 7153 6755 6131 5474 4998 4658 4316 3899 3496 3128 2824 2600 2432 2277 2107 1952 1840 1776 1828 2879 7428 13179 15894 12823 7634 3476 2043 1700 1622 1622 1621 1610 1603 1617 1668 1726 1784 1800 1793 1770 1747 1733 1721 1709 1691 1693 1711 1723 1748 1777 1799 1828 1843 1861 1801</Spectrum><Avedevs size="256">1.6 3.4 5.12 2.9 3.22 4.96 3.48 3.4 4.2 4.16 4.9 4 5.12 4.8 4 3.3 4.6 3.12 4.5 4.04 4.52 3.1 4.7 5.2 5.12 5.4 5.12 6.4 4.44 6.04 5.1 4.9 5.92 6.04 3.8 5.96 4.9 4.5 4.92 3.2 3.2 7.88 3.04 5.52 7.3 5 5.52 4.9 5.56 5.3 3.56 4.72 6.6 3.8 5.04 3.96 4.24 4.8 4 3.76 3.12 2.92 4.56 4.6 4.8 4.76 2.84 5.2 4.56 3.52 4.12 4.52 5.4 4.64 4.7 4.84 4.16 5.28 4.8 3.6 5.48 4.24 4.6 3.56 3.76 3.84 3.84 3.7 4.04 2.8 5.3 3.8 4.8 4 3.52 3.96 4.24 4.9 2.52 2.54 2.04 5.76 3.68 5.88 4.72 3.4 1.8 3.56 4.08 5.48 2.16 3.8 5.3 3.84 6.6 3.88 4.36 3.96 3.68 6.1 6 3.9 5.3 3.4 5.28 6.3 5.76 4.1 5.4 2.84 2.68 5.04 2.84 3.96 4.2 4.3 3.48 4.48 4.16 4.72 4.2 6 3.5 6.88 6.6 5.5 5.2 5.74 2.9 4.28 5.76 4.24 5 4.4 3.68 4.22 2.9 3.94 3.9 3.08 3.3 4.88 6.24 3.56 3.44 2.76 4.76 3 4.56 2.8 3.84 4.6 2.9 4 2.64 3.3 4.28 5.52 5.08 2.44 2.44 5.92 4.1 6.2 4.16 4.8 4.7 4.6 4.6 4.7 3.6 3.36 3.6 6.12 5.3 3.8 3.6 2.32 4.66 6 3.76 4.6 4.4 2.16 2.52 6 2.64 2.6 4 3.7 3.5 2.94 3.52 4.36 4.6 3.6 3.84 3 3.44 3.96 4.4 6 4.9 3.9 4.3 3.96 3.52 4.2 7.2 3.2 4.56 2.68 4.3 2.36 2.6 4.7 5.6 3.4 5.2 4.36 3.68 2.16 3.72 3.5 4.08 1.84 3.3 3.52 3.9 3.8 3.8 2.92 2.6 4.32 5.56 0.42</Avedevs></DataSpectrum></DataPoint><DataPoint><Id>60</Id><ElapsedTime>2275.73</ElapsedTime><DataT3><StirrerPercent>15</StirrerPercent><StirrerRpm>2085</StirrerRpm><Ph>7.82389</Ph><Temperature>24.8925</Temperature><PhMv>-57.4214</PhMv><TcMv>0</TcMv><CjCelcius>0</CjCelcius></DataT3><DataStability><PhGradient>0.100668</PhGradient><CorrelationCoefficient>0.992264</CorrelationCoefficient><StandardDeviation>0.00498556</StandardDeviation><TimeBetweenPoints>0.5</TimeBetweenPoints><NumPointsUsed>20</NumPointsUsed><PhPoints size="38">7.784299 7.786338 7.789536 7.791332 7.793583 7.796303 7.798548 7.799101 7.801291 7.803792 7.804878 7.806998 7.80782 7.809181 7.8101 7.812447 7.812928 7.814254 7.815017 7.816455 7.817457 7.818326 7.819568 7.820004 7.821505 7.822545 7.822644 7.823379 7.824682 7.825074 7.826055 7.827389 7.82779 7.828879 7.829639 7.829698 7.830632 7.831068</PhPoints></DataStability><DataVolumes><Volumes size="4">0.5 0.166345 0.16651 1.15005</Volumes></DataVolumes><DataSpectrum version="1"><Spectrum size="256">1062 1053 1087 1129 1176 1210 1242 1285 1355 1439 1529 1594 1630 1659 1708 1833 2242 3618 6946 12424 18448 22930 25221 26182 26814 27712 29204 31351 33878 36050 36752 35285 31943 27863 24176 21463 19804 19134 19407 20581 22593 25275 28235 30855 32412 32426 30993 28708 26206 24010 22311 21113 20363 19983 19916 20172 20696 21470 22441 23497 24495 25312 25743 25727 25213 24247 22979 21568 20129 18754 17548 16513 15647 14933 14345 13882 13531 13275 13119 13066 13087 13213 13412 13714 14099 14417 14569 14612 14645 14665 14562 14261 13802 13400 12919 12248 11619 11181 10789 10374 9905 9467 9219 9005 8711 8531 8547 8576 8523 8646 9011 9294 9270 9146 9062 8989 8979 8996 9083 9488 9869 9967 9818 9588 9365 9226 9337 9531 9396 9206 9179 8880 8000 7154 6656 6420 6248 6125 6078 6665 8168 8571 7329 5989 5332 4913 4688 4635 4549 4382 4204 4049 3922 3826 3728 3622 3510 3378 3243 3160 3136 3099 3070 3109 3172 3217 3276 3352 3401 3402 3402 3399 3386 3383 3396 3427 3491 3602 3873 4597 5904 7487 8946 10307 11633 13017 13966 13795 12855 11807 10743 9878 9699 9733 9428 9164 9234 9240 8716 7978 7456 7155 6754 6129 5475 4999 4659 4315 3899 3495 3125 2822 2599 2431 2273 2107 1955 1841 1780 1827 2878 7428 13181 15889 12825 7635 3478 2041 1700 1619 1619 1617 1610 1604 1617 1667 1729 1782 1802 1793 1768 1746 1736 1721 1706 1692 1691 1707 1724 1750 1774 1797 1827 1845 1860 1801</Spectrum><Avedevs size="256">3.48 4.8 4.8 3.32 4.6 4.24 5.88 6.68 5.92 4.4 5.4 5 4.12 7.16 4.7 4.6 4.72 5.8 3.24 2.96 5.64 5.6 3.7 3.5 7.5 7.2 3.4 5.88 4.2 3.96 3.6 4.2 6.68 4.32 5.2 4.48 2.9 3.5 4.2 5.3 3.96 5 4 5.52 4 5.8 3.44 4.4 4.1 6.6 6.12 5.96 5.92 3.92 5 3.68 7.28 3.92 3.64 4.4 5.04 4.4 6.08 5.52 5.52 6.48 4.2 2.8 5 5 5.56 4.3 4.6 3.6 4.2 4.2 4.7 5.56 5.32 5.1 2.32 4.94 4.68 5.24 4.1 4.28 3.36 5.84 4.2 4.44 3.84 3.8 3.12 3.3 5.24 3.7 5.28 5.84 2.54 5.08 2.92 6.16 4.64 3 4.1 3.92 3.3 4.1 5.48 3.04 3.6 4.6 3.24 5.6 4.16 4.8 3.7 5.4 3.72 5.1 6.04 4.64 4.32 5.5 7.4 3.3 3.6 4.7 2.52 4.76 3.92 3.88 5.1 5.64 3 3.48 4.04 6.8 2.52 4.6 3.48 5.32 4.88 4.2 3.7 3.36 3.8 5.04 5.64 5.2 2.32 5.7 3.28 5.1 3.8 4.32 3.88 4.3 2.92 3.9 3.7 6.1 3.2 3.6 4.7 4.24 5.2 5.88 5.6 5.9 7.7 4.12 5.1 5.4 4.64 5.28 4.7 6.6 4.72 6.88 3 4.4 3.48 5.76 4.32 4.1 4.6 6.72 7.48 6.9 4.8 3.88 7.4 6.3 4 5 5.14 4.52 3.24 4.2 6.04 5.8 5.2 4.02 4 4.24 3.08 3.22 4.6 3.6 6.1 5.8 3.16 4.6 4.2 4.6 4 6.28 4.9 4.16 4.92 3.7 6.3 5.7 5.4 3.04 5 4.82 3.48 4.6 2.96 5.02 5.4 3.9 4.2 3.24 4.92 2.88 5.56 4.96 2.74 5.84 4.4 7.76 4.2 3.52 5.88 5.2 4.4 4.24 2.6 4.72 5.36 5.64 4.6 0.32</Avedevs></DataSpectrum></DataPoint><DataPoint><Id>61</Id><ElapsedTime>2316.56</ElapsedTime><DataT3><StirrerPercent>15</StirrerPercent><StirrerRpm>2100</StirrerRpm><Ph>8.0828</Ph><Temperature>24.891</Temperature><PhMv>-72.7327</PhMv><TcMv>0</TcMv><CjCelcius>0</CjCelcius></DataT3><DataStability><PhGradient>0.0964799</PhGradient><CorrelationCoefficient>0.970738</CorrelationCoefficient><StandardDeviation>0.00483521</StandardDeviation><TimeBetweenPoints>0.5</TimeBetweenPoints><NumPointsUsed>20</NumPointsUsed><PhPoints size="45">8.022189 8.02703 8.032134 8.033893 8.035918 8.039618 8.040769 8.043859 8.046902 8.047874 8.051102 8.052508 8.054171 8.057205 8.058022 8.059885 8.061487 8.062694 8.064376 8.066357 8.067186 8.068838 8.070708 8.071378 8.072653 8.073965 8.074822 8.076618 8.076618 8.0781 8.079755 8.080445 8.081516 8.083059 8.083406 8.084055 8.084795 8.085737 8.08583 8.085818 8.087282 8.08754 8.088176 8.089316 8.08918</PhPoints></DataStability><DataVolumes><Volumes size="4">0.5 0.166345 0.166604 1.15005</Volumes></DataVolumes><DataSpectrum version="1"><Spectrum size="256">1064 1052 1084 1127 1174 1206 1239 1285 1353 1440 1531 1593 1628 1663 1709 1832 2241 3616 6947 12423 18453 22935 25222 26182 26817 27711 29200 31354 33877 36044 36751 35280 31935 27853 24171 21462 19798 19131 19405 20578 22581 25273 28227 30853 32409 32423 30995 28705 26206 24007 22310 21111 20361 19985 19914 20170 20696 21468 22441 23499 24497 25307 25742 25724 25212 24248 22973 21570 20125 18755 17548 16517 15645 14937 14344 13879 13534 13274 13118 13062 13086 13209 13409 13710 14102 14421 14566 14611 14644 14662 14561 14263 13805 13400 12918 12247 11618 11178 10788 10377 9903 9463 9221 8998 8707 8531 8547 8575 8522 8645 9011 9296 9271 9147 9061 8987 8981 8995 9081 9485 9868 9963 9821 9591 9363 9226 9335 9533 9393 9205 9181 8883 7999 7152 6656 6422 6245 6126 6081 6669 8168 8572 7328 5986 5332 4916 4692 4635 4548 4379 4204 4047 3921 3826 3730 3623 3507 3377 3243 3161 3138 3099 3070 3111 3169 3217 3273 3353 3402 3404 3400 3400 3384 3386 3397 3427 3490 3606 3874 4598 5905 7485 8948 10303 11635 13019 13961 13794 12850 11808 10737 9882 9699 9732 9428 9164 9236 9238 8717 7980 7455 7158 6754 6128 5476 4996 4659 4318 3901 3496 3123 2822 2599 2429 2275 2109 1950 1839 1779 1829 2877 7424 13180 15890 12820 7635 3476 2041 1700 1623 1621 1622 1609 1603 1619 1669 1727 1780 1800 1792 1768 1746 1734 1722 1706 1691 1690 1710 1723 1747 1774 1799 1828 1844 1860 1801</Spectrum><Avedevs size="256">5.12 4.7 4.72 5.7 4.3 3.72 2.4 3.72 3.08 4.04 4.1 4.8 4.92 4.9 6.56 4.2 3.8 4.36 2.4 7.16 4.8 5.52 5.92 3.1 4.88 2.74 5.6 5.44 8.24 4.84 4.84 4.8 6.92 4.08 6.96 5.7 3.6 3.4 5.12 2.68 5.36 3.8 5 4.04 3.8 4.56 2.7 7.84 4.8 4 5.2 6.28 5.48 7 6.4 4.5 5 5.7 6.04 3.52 2.36 4.32 4 5 3.7 5.3 6.8 4.08 6.08 5.6 4.7 4.5 2.7 4.4 3.6 6.4 6.9 3.6 4.56 4.36 3 5.4 4.96 4.6 5.1 4.8 4.32 4.9 3.5 6.8 4.9 3.48 6.9 4.36 4.28 6.6 4.6 2.3 5.44 4.32 4.88 3.84 5.3 5.36 3.5 5.9 3.4 5.5 2.4 4 3.92 5.2 3.6 4.28 3 3.84 5.4 3.7 3.8 4.9 3.32 4.4 4 4.2 2.8 3.2 3.44 4.7 2.7 2.8 3.72 4.32 2.6 5.5 3.7 3.36 4.44 3.6 4.9 3.32 3.1 4.84 3.96 5.1 4.36 3.9 3.7 3.2 5.08 2.5 2.68 3.96 3.4 3.8 4 3.32 5.04 3.6 6.4 5.1 1.76 4.56 5.32 6.1 5.3 5.6 4.5 3.88 4.8 3.1 5 3 4.72 3.9 3.3 4.2 3.96 3.28 3.64 5.64 3.5 3.36 5 4.72 4.8 5.48 3.94 3.6 5.28 4.64 5.68 2.72 4.44 2.28 2.3 2.46 7.4 4.4 4.76 3.9 2.6 4 4.84 4.2 4.58 4.28 3.24 4.4 5.2 6.44 6.3 4 4.6 3.68 4.6 3.56 4.2 3.24 2.96 4.9 5.16 2.52 5.36 4.7 4.6 3.44 4.9 6.2 4.2 3.16 3.32 4.32 5.2 6.3 2.7 6.2 3.96 3.28 5 3.84 3.6 3.8 4.1 2.7 2.4 2.96 5.88 3.3 5.72 3.7 4.16 5.6 2.28 6.44 3.04 0.32</Avedevs></DataSpectrum></DataPoint><DataPoint><Id>62</Id><ElapsedTime>2360.67</ElapsedTime><DataT3><StirrerPercent>15</StirrerPercent><StirrerRpm>2085</StirrerRpm><Ph>8.41162</Ph><Temperature>24.9104</Temperature><PhMv>-92.1841</PhMv><TcMv>0</TcMv><CjCelcius>0</CjCelcius></DataT3><DataStability><PhGradient>0.0995648</PhGradient><CorrelationCoefficient>0.983822</CorrelationCoefficient><StandardDeviation>0.004951</StandardDeviation><TimeBetweenPoints>0.5</TimeBetweenPoints><NumPointsUsed>20</NumPointsUsed><PhPoints size="57">8.304515 8.312529 8.31873 8.321534 8.327662 8.330616 8.332566 8.337554 8.340488 8.344627 8.348606 8.350711 8.354134 8.35607 8.359295 8.362748 8.364837 8.369331 8.372381 8.37237 8.374534 8.37663 8.378355 8.380572 8.381845 8.384585 8.386528 8.387637 8.389805 8.390672 8.392485 8.394941 8.39569 8.397742 8.398716 8.399197 8.400624 8.402293 8.403595 8.405188 8.40611 8.407164 8.408662 8.409562 8.410168 8.410777 8.412044 8.412373 8.41354 8.413827 8.414454 8.415188 8.416042 8.417059 8.417731 8.418184 8.418499</PhPoints></DataStability><DataVolumes><Volumes size="4">0.5 0.166345 0.166698 1.15005</Volumes></DataVolumes><DataSpectrum version="1"><Spectrum size="256">1065 1053 1086 1127 1174 1209 1240 1282 1357 1443 1530 1591 1629 1660 1707 1831 2242 3618 6945 12423 18451 22930 25222 26184 26813 27713 29205 31354 33879 36042 36748 35275 31936 27851 24169 21459 19791 19131 19401 20576 22583 25270 28233 30851 32406 32427 30995 28707 26202 24006 22311 21110 20360 19981 19920 20166 20695 21466 22437 23495 24492 25304 25742 25725 25207 24248 22976 21564 20126 18752 17549 16509 15646 14933 14341 13878 13525 13271 13119 13060 13088 13211 13408 13708 14093 14415 14562 14608 14643 14662 14563 14259 13799 13399 12916 12244 11618 11176 10791 10375 9904 9466 9223 9003 8706 8528 8547 8575 8523 8648 9007 9295 9272 9147 9061 8987 8982 8996 9087 9487 9871 9967 9816 9591 9364 9224 9331 9530 9394 9204 9177 8882 8002 7154 6656 6419 6246 6125 6076 6665 8162 8569 7331 5990 5331 4912 4692 4634 4547 4382 4202 4047 3923 3826 3733 3622 3504 3378 3240 3165 3139 3101 3071 3110 3170 3214 3274 3356 3400 3403 3399 3401 3383 3384 3397 3428 3487 3601 3870 4599 5903 7484 8943 10304 11630 13015 13961 13791 12852 11805 10738 9876 9700 9729 9429 9162 9238 9240 8716 7982 7455 7153 6756 6130 5473 4996 4658 4319 3901 3495 3124 2821 2600 2431 2274 2106 1951 1842 1779 1829 2874 7424 13179 15889 12820 7635 3477 2043 1703 1617 1622 1621 1608 1605 1618 1669 1727 1777 1799 1793 1766 1747 1736 1720 1704 1694 1694 1711 1724 1750 1775 1798 1827 1842 1860 1801</Spectrum><Avedevs size="256">5.08 3.76 4.2 4 3.8 5.2 3.56 3.3 3.2 4.8 3.48 3.4 4 4.16 2.72 4.4 4 3.82 4.4 4.5 3.48 4.24 4.72 5.32 4.3 6.04 5.12 5.52 3.2 5.28 5.4 3.5 2.6 3.56 4.4 5.08 2.88 2.52 4.1 5.12 4.48 4.6 3.52 6.64 4.84 7.64 4.4 4.7 3.2 4.64 4.7 3.7 4.1 4.2 4.16 2.4 4.56 4.1 4.52 3.92 5 6.2 4.96 4.4 6.24 5.12 4.28 5.68 5.4 4.8 5.68 3.8 4.9 5.92 3.72 4.9 4.9 3 6.1 3.1 6.88 2.92 4.48 4.5 3.4 4.8 4.8 4.08 5.6 6.8 3.8 3.12 5.16 5.32 4.72 6.1 4.7 5.96 5.6 4.8 2 2 4.6 5 4.08 5.1 3.4 7.04 5.6 3.72 3.56 4.64 4.5 4.14 4.5 4.2 6.64 1.94 6.1 4.32 4.6 4.88 5 3.1 4.8 3.76 4.6 3.2 3.7 3.5 5.54 4.2 4.32 5.9 4.4 5.72 2.2 4.36 5.04 3.5 3 4.9 3.7 4 5.02 4.86 4.6 5.5 2.6 3.52 4.52 4.7 4.8 5.6 5.2 5.64 4.4 3.72 3.5 3.6 3.5 5.36 3.2 5.28 5.52 3.44 3.2 6.4 5.92 4.92 4 3.92 5.2 4.3 4.7 4.3 5.3 3.16 5.92 3.1 2.24 3.72 3.84 5.9 4.56 6.6 3.7 4.68 2.6 5.82 3.64 5.84 4 4.12 3.6 5.04 5 3.9 3.3 4.12 4.08 3.68 5.3 6.24 4.92 4.1 2.32 5.56 2.9 5.56 3.92 4.8 5.6 3.64 5.3 5.04 3 4.7 3.72 2.4 5.04 6.5 4.3 4.36 2.56 3.1 4.1 4.92 3.8 3.3 2.6 3.64 3.4 4.04 4.54 4.04 3.7 4.8 2.96 4 3.7 2.08 6.8 2.44 3.64 4.76 3.36 4.28 4.96 3.4 4.72 4.8 4.7 4.16 3.92 0.48</Avedevs></DataSpectrum></DataPoint><DataPoint><Id>63</Id><ElapsedTime>2410.94</ElapsedTime><DataT3><StirrerPercent>15</StirrerPercent><StirrerRpm>2115</StirrerRpm><Ph>8.86322</Ph><Temperature>24.9086</Temperature><PhMv>-118.892</PhMv><TcMv>0</TcMv><CjCelcius>0</CjCelcius></DataT3><DataStability><PhGradient>0.0976402</PhGradient><CorrelationCoefficient>0.986335</CorrelationCoefficient><StandardDeviation>0.00485049</StandardDeviation><TimeBetweenPoints>0.5</TimeBetweenPoints><NumPointsUsed>20</NumPointsUsed><PhPoints size="59">8.713561 8.725287 8.73038 8.739957 8.748949 8.752639 8.759848 8.763801 8.770691 8.777298 8.777311 8.783621 8.788564 8.791501 8.795912 8.797867 8.802555 8.806743 8.808594 8.812674 8.816164 8.817866 8.821725 8.823219 8.824867 8.828379 8.829758 8.832504 8.835567 8.836831 8.839839 8.842763 8.843516 8.846003 8.846982 8.84788 8.849841 8.851647 8.852571 8.854535 8.855296 8.856635 8.858753 8.859041 8.859781 8.860739 8.861419 8.861881 8.86346 8.863856 8.86462 8.865449 8.866379 8.86767 8.868111 8.868343 8.868855 8.869588 8.869956</PhPoints></DataStability><DataVolumes><Volumes size="4">0.5 0.166345 0.166792 1.15005</Volumes></DataVolumes><DataSpectrum version="1"><Spectrum size="256">1066 1052 1086 1130 1176 1210 1242 1284 1357 1441 1530 1594 1628 1662 1708 1834 2241 3616 6946 12423 18449 22934 25218 26183 26816 27713 29207 31349 33876 36041 36746 35270 31930 27849 24166 21456 19793 19129 19400 20577 22585 25272 28228 30853 32409 32423 30995 28707 26205 24006 22308 21115 20359 19981 19915 20167 20690 21467 22435 23498 24492 25304 25740 25721 25206 24249 22971 21567 20121 18750 17546 16509 15646 14930 14341 13879 13529 13275 13120 13061 13086 13209 13408 13709 14091 14416 14565 14612 14644 14665 14560 14260 13803 13394 12919 12248 11617 11178 10795 10377 9905 9465 9224 8999 8708 8527 8549 8575 8529 8646 9010 9294 9274 9144 9060 8984 8981 8991 9085 9484 9865 9971 9818 9589 9367 9226 9334 9531 9395 9208 9180 8885 8004 7156 6657 6421 6248 6128 6077 6669 8169 8576 7330 5989 5333 4914 4692 4636 4549 4380 4204 4050 3923 3827 3731 3621 3508 3378 3243 3163 3135 3102 3070 3113 3171 3216 3274 3355 3401 3402 3402 3398 3387 3385 3400 3428 3490 3603 3875 4599 5907 7489 8949 10306 11636 13018 13965 13795 12852 11810 10742 9879 9703 9731 9428 9165 9238 9242 8717 7980 7453 7156 6753 6129 5475 4998 4660 4317 3898 3497 3124 2821 2598 2429 2272 2107 1949 1841 1782 1829 2878 7427 13179 15888 12825 7636 3478 2040 1700 1620 1620 1620 1608 1602 1618 1667 1726 1778 1805 1790 1768 1747 1732 1720 1708 1694 1695 1709 1723 1747 1774 1796 1826 1843 1861 1801</Spectrum><Avedevs size="256">4.7 3.96 3.96 5 2.2 3.52 3.12 4.7 6.68 4.3 4.76 5.8 3.2 2.76 4 5.6 3.92 1.7 4 5.16 3.5 4.6 4.32 4.8 5.1 4.6 6.9 6.04 5.6 6.88 4.8 3.8 6.44 5.76 3.5 4.88 3.32 4.5 6.4 4.9 6.1 4 4.8 4.96 5.6 5.2 3.36 5.56 4.8 5.6 3.9 5.04 1.8 4.6 4.6 4.04 3.16 4.3 4.52 7.2 5.5 6.2 6.36 5.04 3.36 5.8 6.98 4.2 5 7.2 4.4 5.2 7.7 3.8 6 5.5 3.7 4.96 5.24 2.76 4.5 3.04 4.52 4.6 4.92 3.7 5.12 4.16 4 4.32 5.16 3.9 6.8 4.4 3.76 4.8 2.6 5.8 4.3 6.9 3.2 6.92 4.2 3.44 3.44 4.26 4.96 5.5 5 4 4.4 2.2 5.82 6.2 6.4 2.16 7 4 4.88 5.2 8.48 3.68 5.8 4.6 5.04 5 2.04 4.5 4.56 5.4 4.04 6.8 3.24 4.04 6 2.8 3.06 3.6 4.64 5.32 4.8 4.68 5.8 3.6 3.8 5 4.1 3.52 3.7 3.84 4.92 3.4 3.4 4.7 4.48 3.72 4.5 5.28 5.2 5.4 4.12 6.24 4.3 5.8 4.88 3.04 3.72 4.24 4.36 3.44 4.88 4.36 3.08 3.36 4.44 2.8 2.32 5.72 4.4 3.52 4.68 2.8 4.2 3.6 6.5 4.9 4.62 2.32 3.3 3.42 3.6 3.44 4.5 3.92 4.3 5.2 4.22 5 4.32 3.5 4.8 5.96 2.4 4.84 5.3 4.4 5.7 2.1 3.6 5.92 4.4 3.6 3.68 5.68 3.5 2.8 5.48 4.92 4.44 3.1 5.08 3.3 4.04 5.72 4.5 3.56 3.8 5.04 6.3 2.9 3.44 4.3 1.92 3.68 4.1 3.96 3.28 4.9 3.5 4.96 2.88 5.5 3.36 3.32 5.4 4.72 5.32 4.12 5.7 3.6 4.9 3.8 4 2.9 3.14 0.42</Avedevs></DataSpectrum></DataPoint><DataPoint><Id>64</Id><ElapsedTime>2457.15</ElapsedTime><DataT3><StirrerPercent>15</StirrerPercent><StirrerRpm>2100</StirrerRpm><Ph>9.22365</Ph><Temperature>24.9118</Temperature><PhMv>-140.21</PhMv><TcMv>0</TcMv><CjCelcius>0</CjCelcius></DataT3><DataStability><PhGradient>0.092879</PhGradient><CorrelationCoefficient>0.942987</CorrelationCoefficient><StandardDeviation>0.00471899</StandardDeviation><TimeBetweenPoints>0.5</TimeBetweenPoints><NumPointsUsed>20</NumPointsUsed><PhPoints size="47">9.132062 9.13673 9.14162 9.149594 9.156233 9.159146 9.164739 9.169443 9.172104 9.176779 9.178441 9.181868 9.185157 9.185148 9.188233 9.192361 9.1934 9.196064 9.199296 9.200321 9.202739 9.205024 9.20616 9.208763 9.209785 9.2105 9.213221 9.213691 9.215124 9.217499 9.218493 9.219734 9.221153 9.22237 9.223038 9.223772 9.224521 9.225172 9.225179 9.226131 9.22648 9.227046 9.227696 9.227727 9.229036 9.229457 9.229682</PhPoints></DataStability><DataVolumes><Volumes size="4">0.5 0.166345 0.166863 1.15005</Volumes></DataVolumes><DataSpectrum version="1"><Spectrum size="256">1064 1056 1087 1130 1175 1207 1242 1284 1355 1442 1530 1596 1629 1661 1709 1831 2240 3614 6946 12419 18445 22929 25214 26176 26810 27707 29198 31348 33871 36036 36741 35264 31924 27846 24165 21449 19789 19125 19398 20574 22579 25266 28225 30851 32403 32422 30987 28703 26200 24004 22304 21108 20356 19978 19912 20162 20687 21462 22428 23489 24481 25293 25729 25711 25195 24234 22963 21555 20117 18743 17541 16506 15637 14928 14338 13874 13523 13269 13113 13059 13082 13204 13404 13704 14089 14406 14555 14602 14635 14660 14551 14254 13798 13393 12911 12243 11613 11174 10788 10374 9905 9464 9220 8998 8709 8527 8541 8575 8520 8643 9004 9291 9270 9143 9057 8983 8978 8992 9080 9485 9867 9963 9816 9587 9362 9223 9333 9527 9393 9206 9179 8880 7998 7149 6653 6418 6245 6125 6078 6666 8164 8567 7327 5992 5334 4912 4690 4636 4545 4381 4203 4047 3924 3827 3730 3623 3507 3378 3241 3161 3137 3103 3073 3113 3171 3216 3274 3353 3398 3403 3400 3401 3385 3382 3397 3428 3485 3601 3872 4596 5905 7485 8945 10304 11630 13014 13960 13792 12851 11804 10735 9878 9697 9732 9427 9161 9233 9238 8711 7976 7451 7153 6754 6131 5472 4996 4658 4314 3897 3493 3127 2823 2597 2431 2273 2108 1949 1841 1780 1828 2878 7426 13176 15888 12821 7634 3476 2044 1698 1615 1622 1620 1612 1602 1614 1668 1727 1783 1800 1793 1767 1744 1732 1724 1704 1692 1692 1710 1725 1748 1772 1795 1827 1842 1862 1801</Spectrum><Avedevs size="256">2.92 3.1 4.08 3.84 3.6 2.06 4.9 4.04 5 3.12 4.5 4.2 2.6 3.88 3.04 3.8 2.64 3.28 2.64 3.92 4.2 5.68 2.8 4.24 4.28 3.3 5.34 5.8 7.2 5.6 6.3 3.6 6.24 5.6 4.28 3.3 3.84 2.68 6.1 5 4 4.64 7.6 5.1 3.56 2.96 3.8 6.8 6 5.2 4.44 4.3 3.64 3.9 4.6 4.68 4.84 6.3 6.12 3.88 4.16 3.2 2.3 5.68 5.08 4.9 2.34 1.4 4 4.6 4.64 4.3 4.96 4.92 2.84 6.9 3.6 3.28 3.72 4.8 2.52 3.3 5 5.16 4.2 4.9 4 2.9 6.16 5.6 3 5.12 3.9 3.8 2.96 4 3.72 4.06 3.6 5.3 2.94 4.88 4.9 5.12 2.08 3.84 5.48 3.24 2.7 5.12 2.96 4.14 4.96 4.36 2.5 6.1 4.8 3.64 5.9 4.7 3.8 3.9 6 4.8 3.32 4.1 3.2 6.12 3.88 5.68 2.76 3.76 4.76 4.2 4.8 3.68 5.4 3.8 5.68 6.56 3.02 3.84 4.64 5.06 7.6 5.8 4.3 6.84 3.6 5.56 3.88 4.3 2.7 4.9 4.4 4.2 3.48 5.72 4.6 3.28 5.8 6 4.96 4.68 2.9 4.28 4.8 6 3.8 5.2 2.92 4.92 2.8 5.24 3.68 4.8 3 4.24 4.56 4.8 3.72 3.8 2 3.3 2.7 3.8 4.16 4.9 2.8 4.84 4.3 5.1 3.9 3.7 5.14 3.88 5.6 3.44 3.04 5.56 4.6 3.6 3.5 4.2 3.7 5.8 3.88 4.16 2.64 3.9 3.88 4.72 3.92 3.72 5.6 3.08 5 5.24 3.54 3.72 2 4.2 4 4.72 4.7 5.1 3.7 5.6 4.12 4 4.5 4.64 5.48 3.72 3.56 3.8 3.4 4.3 4.56 3.96 4.5 3.1 4 4.12 4.6 4.7 5 4.12 3.7 2.6 4.88 3.64 3.8 4.12 4.7 0.42</Avedevs></DataSpectrum></DataPoint><DataPoint><Id>65</Id><ElapsedTime>2497.41</ElapsedTime><DataT3><StirrerPercent>15</StirrerPercent><StirrerRpm>2100</StirrerRpm><Ph>9.53368</Ph><Temperature>24.9219</Temperature><PhMv>-158.551</PhMv><TcMv>0</TcMv><CjCelcius>0</CjCelcius></DataT3><DataStability><PhGradient>0.100383</PhGradient><CorrelationCoefficient>0.986157</CorrelationCoefficient><StandardDeviation>0.00498623</StandardDeviation><TimeBetweenPoints>0.5</TimeBetweenPoints><NumPointsUsed>20</NumPointsUsed><PhPoints size="36">9.490912 9.493531 9.499221 9.501235 9.50374 9.506988 9.508096 9.511402 9.512413 9.513856 9.515326 9.517752 9.519108 9.52087 9.521909 9.523752 9.52492 9.525556 9.527127 9.527762 9.529517 9.530735 9.530742 9.532045 9.53325 9.533995 9.534541 9.535552 9.535461 9.536787 9.537105 9.538208 9.539411 9.54011 9.540219 9.540596</PhPoints></DataStability><DataVolumes><Volumes size="4">0.5 0.166345 0.166933 1.15005</Volumes></DataVolumes><DataSpectrum version="1"><Spectrum size="256">1062 1052 1087 1130 1174 1209 1241 1286 1355 1439 1530 1592 1632 1661 1709 1830 2241 3614 6941 12409 18437 22913 25201 26166 26798 27698 29189 31337 33858 36027 36728 35258 31918 27840 24155 21449 19785 19119 19392 20567 22573 25261 28219 30841 32399 32409 30983 28694 26194 23997 22302 21104 20349 19971 19908 20155 20680 21456 22423 23480 24477 25284 25725 25702 25185 24225 22955 21548 20108 18739 17537 16500 15636 14924 14333 13870 13523 13263 13110 13053 13079 13200 13402 13703 14086 14409 14557 14602 14639 14652 14554 14254 13795 13389 12913 12240 11613 11174 10787 10374 9901 9462 9219 8998 8705 8526 8543 8574 8523 8645 9006 9293 9270 9144 9055 8985 8978 8993 9081 9484 9864 9965 9816 9585 9364 9224 9333 9527 9396 9205 9176 8879 8000 7153 6658 6420 6244 6126 6078 6667 8165 8567 7328 5988 5332 4913 4692 4635 4549 4381 4206 4048 3923 3826 3729 3622 3506 3377 3243 3164 3139 3102 3070 3109 3172 3216 3272 3354 3401 3403 3401 3401 3384 3381 3396 3426 3485 3603 3872 4595 5905 7486 8946 10301 11633 13015 13961 13791 12851 11806 10736 9877 9701 9729 9429 9160 9237 9236 8715 7978 7452 7151 6753 6130 5471 4998 4656 4316 3898 3495 3126 2822 2599 2429 2271 2106 1947 1844 1777 1829 2877 7426 13176 15889 12822 7631 3473 2041 1704 1615 1621 1622 1609 1607 1620 1667 1729 1779 1801 1788 1767 1746 1731 1719 1705 1691 1693 1709 1722 1748 1775 1797 1828 1845 1862 1801</Spectrum><Avedevs size="256">2.78 4.12 3.16 2.3 3.9 2.18 4.88 5.3 4.08 2.6 5.12 4.02 4.1 5.1 4.32 4.28 3.52 3.4 5 5.04 5.44 9.28 11.9 10.08 12.32 11.24 8.8 10.6 12.84 14.44 14.24 13.9 10.48 10.8 8.4 6.4 5.56 9.44 7.22 6.1 8.56 8.2 8.52 10.6 8.4 9.88 9 9.6 7.68 6.44 6.7 6.48 6.52 3.72 9.4 5.84 7.96 6.54 10.6 6.68 7.8 8.56 7.04 4.94 10.28 5.44 5.16 6.6 5.6 7.96 4.92 9.96 4.6 6.2 5.08 5.08 3 4.76 5.4 5.08 2.84 5.32 4.8 4.4 6.6 4.4 3.84 4.24 5.5 6.2 5 2.6 3.2 4.3 5 4.64 4.8 3.68 5.1 5.36 5.2 6.16 5.2 4.2 3.24 4.5 5.08 4.1 5.3 3.3 3.32 4.76 5.6 5.04 4.36 2.84 4.3 3.88 3.68 6.32 4.9 2.84 3.2 6.2 3.68 3.6 3.72 3.64 3.5 4.64 2.8 4.44 6.2 5.4 6.7 3.16 6.08 4.9 3.1 5.2 5.3 4 4.5 5.38 4.36 3.2 2.24 3.48 4.4 3.32 2.84 3.44 4.1 3.1 3.88 4.48 5.8 2.8 4.12 6.2 5.4 6.3 2.68 4.8 3.24 4.6 3.8 4.3 4.12 3.52 3.44 4.5 4.2 5.36 2.6 4.48 3.5 5.4 2.74 3 4.5 4.88 3 3 3.2 3.4 4 4.48 4.4 5.52 4.3 3.8 4.84 4.3 3.72 3.24 5.28 5.24 4.76 3.6 4.68 3.84 3.4 5.84 3.96 3 4.9 4.2 3.5 4.4 4.1 4.04 3.7 5.88 3.16 3.36 3.96 5.48 2.1 2.88 6.3 3.24 4.38 2.3 5.7 3.96 5.3 4.64 4 4.2 4.88 3.38 3.72 2.4 2.84 4.48 5 4.1 3.64 5.62 4.2 5.8 5.14 3.6 3.36 4.16 5.2 4.8 3.3 3.36 3.5 5.2 3.04 3.88 3.2 0.42</Avedevs></DataSpectrum></DataPoint><DataPoint><Id>66</Id><ElapsedTime>2527.06</ElapsedTime><DataT3><StirrerPercent>15</StirrerPercent><StirrerRpm>2100</StirrerRpm><Ph>9.76977</Ph><Temperature>24.9272</Temperature><PhMv>-172.517</PhMv><TcMv>0</TcMv><CjCelcius>0</CjCelcius></DataT3><DataStability><PhGradient>0.0935092</PhGradient><CorrelationCoefficient>0.962243</CorrelationCoefficient><StandardDeviation>0.00470555</StandardDeviation><TimeBetweenPoints>0.5</TimeBetweenPoints><NumPointsUsed>20</NumPointsUsed><PhPoints size="28">9.747778 9.748936 9.751899 9.754492 9.755608 9.756899 9.758494 9.758929 9.760559 9.762703 9.762996 9.764539 9.765212 9.765792 9.768628 9.768989 9.769512 9.770659 9.770643 9.771143 9.772357 9.772998 9.773753 9.77417 9.774843 9.774817 9.775112 9.77598</PhPoints></DataStability><DataVolumes><Volumes size="4">0.5 0.166345 0.167004 1.15005</Volumes></DataVolumes><DataSpectrum version="1"><Spectrum size="256">1064 1053 1088 1130 1173 1211 1242 1281 1352 1439 1531 1594 1630 1664 1707 1829 2240 3614 6942 12407 18437 22913 25202 26168 26800 27696 29192 31341 33868 36035 36738 35262 31922 27842 24166 21453 19787 19123 19400 20573 22583 25266 28219 30847 32404 32414 30989 28701 26193 24000 22303 21104 20351 19975 19910 20159 20685 21459 22424 23483 24474 25286 25727 25700 25190 24226 22954 21553 20107 18739 17538 16500 15634 14926 14336 13869 13522 13264 13110 13052 13081 13200 13402 13705 14086 14411 14558 14603 14636 14659 14556 14250 13793 13392 12910 12240 11614 11177 10787 10374 9905 9463 9216 8995 8707 8526 8544 8574 8525 8644 9006 9292 9271 9140 9057 8989 8976 8995 9082 9483 9865 9964 9815 9589 9364 9224 9331 9526 9390 9206 9181 8882 8000 7152 6655 6419 6246 6126 6076 6664 8166 8568 7329 5990 5331 4915 4688 4634 4545 4377 4202 4048 3923 3824 3728 3623 3509 3378 3243 3163 3136 3099 3068 3110 3168 3215 3274 3355 3401 3402 3403 3400 3382 3381 3395 3424 3489 3601 3871 4595 5902 7487 8945 10302 11635 13014 13964 13791 12851 11807 10738 9877 9698 9733 9427 9157 9238 9238 8715 7977 7455 7152 6755 6131 5472 4995 4660 4316 3896 3498 3123 2821 2597 2432 2269 2108 1951 1841 1781 1827 2875 7425 13179 15886 12820 7630 3476 2042 1700 1619 1620 1622 1609 1604 1618 1664 1728 1780 1800 1789 1764 1746 1731 1718 1704 1694 1692 1707 1723 1746 1776 1796 1825 1843 1860 1801</Spectrum><Avedevs size="256">5.08 4.8 4.04 5 5.1 4.12 3 6.2 3.76 4.4 3.6 3.2 5.4 2.4 3.5 2 3.84 2.08 5.2 3.76 5.7 2.4 5.48 7.08 5.7 4.96 5.04 5.1 5.84 4.9 6.28 4.2 5.04 3.2 2.24 4.8 4.8 3.96 6.7 5.2 4.68 6.1 2.84 4.7 5.2 3.34 5.5 6.8 4.1 2.8 5.64 7.2 4.88 4.8 3.16 3.56 4.3 3.12 3.9 4.1 3.4 5.5 3.68 4.5 3.26 3.6 4 3 6.4 3.72 5.7 6.1 5.42 4.36 4.76 8.1 4.44 6.24 7.2 3.7 3.4 4.2 5 3.12 5.3 3.12 3.52 2.92 4.5 3.56 3.72 4.6 5.1 5.68 6.52 6.6 4.88 3.16 2.3 6.26 4.24 3.08 5.52 4.7 5.2 5 4.3 4.4 4.6 6.2 2.7 5.6 3.28 3.88 4.92 3.92 6.08 4.7 4.2 6.7 4.96 5.12 6.3 5.56 4.7 6.3 3.5 6.08 4.8 3.1 3 6.32 6.4 4.52 2.2 4.1 5.96 3.72 4.82 3.2 4.4 4.44 4.84 4.9 4.52 4 3 4.8 5 4.48 2.56 4.6 3.1 3.6 3.24 4.94 6 4.2 4.08 2.6 4.4 3.32 4.2 5.52 3.8 3.12 4.96 5.22 4.3 7.84 4.96 5.7 4 5.36 4.5 4.2 3.2 2.78 3.1 3 4.56 4 4.08 4.92 6 5.28 4.1 4.4 5.3 4.44 4.76 6.2 6.4 3.48 1.5 4.8 3.4 2.88 3.4 5.8 3.2 3.44 2.9 3.16 4.32 3.12 5.04 4.2 4 3.7 5.8 6.06 4.52 4.2 4.96 3.5 4.06 3.7 3.36 3.42 4.24 2.8 4.12 5.24 3.46 3.88 5.3 6.4 5.8 3.28 3.24 3.1 4.1 3.4 5.32 4.4 6.64 4.7 5.36 3.9 4.8 3.9 3.8 4.2 4.4 2.44 4.28 6.52 4.8 3.92 4.1 4.4 4.9 3.7 4.7 0.42</Avedevs></DataSpectrum></DataPoint><DataPoint><Id>67</Id><ElapsedTime>2552.72</ElapsedTime><DataT3><StirrerPercent>15</StirrerPercent><StirrerRpm>2100</StirrerRpm><Ph>10.0201</Ph><Temperature>24.9209</Temperature><PhMv>-187.317</PhMv><TcMv>0</TcMv><CjCelcius>0</CjCelcius></DataT3><DataStability><PhGradient>0.0628395</PhGradient><CorrelationCoefficient>0.976513</CorrelationCoefficient><StandardDeviation>0.00313945</StandardDeviation><TimeBetweenPoints>0.5</TimeBetweenPoints><NumPointsUsed>20</NumPointsUsed><PhPoints size="20">10.01474 10.01514 10.01579 10.01675 10.01676 10.01738 10.01843 10.01848 10.01989 10.02076 10.02103 10.02144 10.02182 10.02168 10.02266 10.02307 10.02349 10.02365 10.02394 10.02427</PhPoints></DataStability><DataVolumes><Volumes size="4">0.5 0.166345 0.167121 1.15005</Volumes></DataVolumes><DataSpectrum version="1"><Spectrum size="256">1063 1052 1085 1131 1175 1205 1240 1282 1355 1440 1531 1595 1626 1661 1709 1830 2243 3613 6939 12406 18427 22905 25191 26155 26792 27693 29190 31336 33861 36032 36735 35264 31923 27840 24165 21448 19785 19127 19397 20574 22577 25262 28221 30847 32402 32411 30986 28696 26197 23998 22300 21100 20347 19972 19905 20156 20685 21453 22422 23480 24470 25280 25714 25695 25183 24222 22950 21547 20107 18733 17532 16499 15637 14922 14331 13872 13523 13263 13108 13057 13080 13200 13397 13700 14087 14407 14557 14605 14632 14655 14552 14250 13790 13391 12911 12240 11615 11174 10788 10372 9904 9462 9223 8997 8705 8528 8544 8573 8521 8641 9007 9292 9270 9147 9060 8986 8977 8991 9079 9482 9867 9963 9817 9584 9364 9225 9330 9528 9393 9199 9177 8880 8002 7149 6654 6419 6244 6123 6077 6665 8165 8568 7326 5986 5332 4911 4688 4635 4545 4378 4204 4046 3924 3823 3731 3622 3502 3376 3242 3163 3140 3101 3070 3113 3170 3216 3275 3354 3404 3399 3399 3395 3384 3381 3398 3426 3485 3605 3872 4595 5903 7488 8946 10303 11636 13016 13962 13792 12848 11808 10737 9876 9697 9729 9426 9162 9237 9239 8711 7977 7452 7151 6756 6129 5475 4995 4657 4318 3899 3495 3127 2820 2599 2430 2272 2107 1954 1841 1782 1829 2876 7427 13175 15886 12818 7634 3474 2041 1701 1622 1622 1619 1607 1604 1619 1668 1726 1780 1799 1792 1766 1746 1733 1723 1703 1693 1691 1710 1719 1746 1774 1798 1827 1840 1862 1801</Spectrum><Avedevs size="256">3.16 6.6 3.8 2.8 3.2 4.5 6.3 5.44 3.12 3.92 2.96 3.3 5.28 4.68 3.36 4.5 3.72 3.84 3.7 5.12 8.2 6.6 7.4 5.24 6.1 4 4.32 5.2 5.36 7.44 3.4 5.4 6.44 6.3 3.4 6.6 6.5 6.8 5.8 4.2 5.7 5.2 3.1 4.7 3.8 8.5 4.36 7 5.4 2.84 6.68 5.72 4 4.44 2.9 7.04 4.36 3.94 7.7 6 4 3.5 4.5 3.72 3.6 4.72 3.2 7 6 4 4.6 4.2 4.3 4.5 6.12 3.36 4.1 5.12 4.7 4.1 3.5 3.16 4.16 3.3 1.88 4.9 5.5 3.9 3.7 3.2 2.08 4.4 5.4 4.2 3.84 4.72 5.76 4.72 3.4 3.48 2.96 2.1 3.2 4.4 5.1 4.8 6.4 5.7 6 4.88 6.12 4.2 3.52 4.08 4.88 2.96 4.8 4.92 3.56 2.6 3.1 5.56 6.2 2.9 5.4 5 5 2.54 3.9 3.5 3.04 4.5 6.2 4.8 3.36 4.3 4.68 2.6 3.72 4.6 3.6 3.82 3.9 4.6 3 4.56 5 6.1 4.6 4.1 4 2.72 2.88 3.92 4.7 4.68 3.88 3.4 4.1 4.32 4.58 3.12 3.98 4.5 3.52 2.6 3.22 4.52 5.12 4.72 3.44 4.68 3.3 4.68 4.2 5.36 3.52 4.4 3.8 3.6 5.9 3.8 2.4 4.68 5.96 3.34 4.8 3.7 5.5 3 3.7 3.84 3.56 5.4 5.16 2.82 4.7 2.96 3.04 5.3 3.6 3.7 4.4 3.7 3.12 5 3.4 2.28 4.6 5.48 5 4.46 4.44 5.52 2.72 4.6 5.88 3.28 5 3.4 4.5 3.72 3.7 4.88 4.72 4.92 3.6 2.92 5.8 3 3.8 3.4 3.7 4.6 3.12 2.7 3.92 3.8 3.4 3.2 5.28 4.48 4.7 5.24 4.68 4 4.4 3.2 4.88 5.7 3.1 5.56 4.2 2.8 3.44 0.42</Avedevs></DataSpectrum></DataPoint><DataPoint><Id>68</Id><ElapsedTime>2569.15</ElapsedTime><DataT3><StirrerPercent>15</StirrerPercent><StirrerRpm>2100</StirrerRpm><Ph>10.2749</Ph><Temperature>24.9146</Temperature><PhMv>-202.388</PhMv><TcMv>0</TcMv><CjCelcius>0</CjCelcius></DataT3><DataStability><PhGradient>0.0169547</PhGradient><CorrelationCoefficient>0.819396</CorrelationCoefficient><StandardDeviation>0.000924013</StandardDeviation><TimeBetweenPoints>0.5</TimeBetweenPoints><NumPointsUsed>20</NumPointsUsed><PhPoints size="20">10.2732 10.27298 10.27356 10.27381 10.27435 10.27481 10.27453 10.27515 10.27522 10.27506 10.27521 10.27566 10.27545 10.27517 10.27596 10.27588 10.27558 10.27601 10.27569 10.27572</PhPoints></DataStability><DataVolumes><Volumes size="4">0.5 0.166345 0.16731 1.15005</Volumes></DataVolumes><DataSpectrum version="1"><Spectrum size="256">1064 1052 1087 1130 1174 1207 1241 1284 1357 1439 1530 1594 1629 1662 1708 1828 2239 3615 6935 12401 18426 22904 25184 26151 26784 27688 29182 31330 33859 36028 36734 35263 31922 27842 24165 21452 19787 19126 19400 20570 22574 25263 28224 30843 32394 32411 30978 28693 26191 23998 22292 21099 20348 19970 19901 20156 20680 21450 22419 23472 24466 25276 25709 25690 25177 24211 22944 21541 20098 18734 17532 16498 15633 14925 14332 13869 13520 13264 13107 13054 13079 13199 13396 13703 14089 14406 14553 14602 14633 14655 14554 14253 13794 13392 12912 12241 11613 11174 10789 10374 9901 9464 9219 8996 8705 8525 8545 8576 8525 8643 9007 9293 9269 9140 9057 8982 8979 8991 9080 9484 9866 9960 9817 9591 9362 9223 9332 9526 9395 9204 9180 8883 8002 7150 6658 6419 6246 6125 6073 6665 8167 8571 7328 5990 5331 4914 4691 4636 4547 4381 4202 4049 3920 3823 3731 3623 3505 3378 3242 3160 3136 3101 3069 3111 3170 3216 3273 3357 3398 3405 3401 3399 3384 3384 3397 3427 3486 3602 3875 4593 5903 7486 8942 10301 11632 13013 13959 13791 12848 11807 10735 9880 9697 9733 9425 9159 9235 9235 8713 7979 7455 7153 6753 6128 5473 4998 4657 4316 3899 3495 3124 2820 2601 2432 2273 2107 1950 1841 1777 1831 2877 7424 13175 15887 12818 7632 3475 2041 1703 1620 1621 1620 1606 1603 1616 1668 1728 1782 1800 1794 1766 1747 1731 1719 1706 1693 1694 1707 1723 1748 1775 1799 1827 1842 1857 1801</Spectrum><Avedevs size="256">3.7 4.6 3.7 5.04 3.86 5.36 3.56 4 5.1 4.38 3.24 5.2 4.8 7.2 3.48 3.32 5.3 5.6 5.48 4.4 4.12 4.92 5.52 5.58 4.6 2.72 3.24 4.72 7.52 6.56 9.68 3.32 2.8 3.1 6.6 5.5 4.14 4.76 4.5 5.58 3.72 4.76 7.8 5.64 5.8 4.76 4.6 5.92 6.8 2.7 8.04 5.56 5.04 5.84 7 6.68 5.9 4.2 3.24 2.92 4.84 4.72 4 3.3 5.4 3.52 6.9 5.4 6.8 5.44 5.68 7.12 6.8 5.3 6.4 4.1 6.16 4.7 5.4 4.48 6.14 5.7 2.1 5.3 4.04 4.9 3.12 2.68 6.2 4.4 5.8 3.2 4.76 4.5 6.72 3.9 4.84 3.04 3.8 3.7 4.2 3.84 5.48 4 4.2 4.36 4.32 5.32 3.24 3.4 6.4 5.04 5.1 4.76 4.9 4.76 1.88 3.6 2.9 5.8 3.94 4.56 4.1 4.86 7.4 4.9 4.4 2.08 5.64 3.56 4.5 4.4 2.2 5.24 5.72 6 4.92 3.32 5.12 3.4 3.7 4.36 5.52 3.7 4.9 5.4 4.66 4.92 5.1 3.76 2.68 4.7 3.92 4.88 3.84 3.7 4.64 3.6 3.1 4.1 3.5 4.36 4.16 4.72 3.4 4.2 2.8 3.48 5.5 5.92 3.9 3.7 3.32 4.24 4.2 4.12 4 6.36 3.3 4.6 4.2 5.2 2.4 4.08 5.16 4.1 2.44 4.9 4.2 4.7 6.6 4.6 4.6 3.9 3.08 3.78 3.28 3.42 5.4 4.48 4.7 5.92 3 3.6 5.8 3.68 3.84 4.5 3.32 3.92 6.5 3.12 3.96 3.36 3.4 3.3 3.4 4 3.64 2.28 5.7 3.6 4.6 3.8 4.6 4.48 3.7 4.22 4.32 3.8 3.2 4.64 3.48 1.6 4.5 6.1 5.36 3.52 5.92 3.96 4.1 4.7 4.56 4.2 4.08 3.32 4.44 4.1 4.52 4.4 4.5 2.6 4.32 4.52 3.04 0.42</Avedevs></DataSpectrum></DataPoint><DataPoint><Id>69</Id><ElapsedTime>2600.91</ElapsedTime><DataT3><StirrerPercent>15</StirrerPercent><StirrerRpm>2085</StirrerRpm><Ph>10.4702</Ph><Temperature>24.9045</Temperature><PhMv>-213.928</PhMv><TcMv>0</TcMv><CjCelcius>0</CjCelcius></DataT3><DataStability><PhGradient>0.00881431</PhGradient><CorrelationCoefficient>0.646163</CorrelationCoefficient><StandardDeviation>0.000541227</StandardDeviation><TimeBetweenPoints>0.5</TimeBetweenPoints><NumPointsUsed>20</NumPointsUsed><PhPoints size="20">10.46892 10.46968 10.46967 10.46944 10.46992 10.46961 10.47051 10.47051 10.47013 10.47013 10.47007 10.47041 10.47063 10.47077 10.47032 10.47061 10.47074 10.47011 10.47047 10.47121</PhPoints></DataStability><DataVolumes><Volumes size="4">0.5 0.166345 0.167733 1.15005</Volumes></DataVolumes><DataSpectrum version="1"><Spectrum size="256">1063 1053 1085 1127 1170 1209 1244 1283 1356 1438 1528 1593 1629 1662 1706 1830 2240 3610 6930 12393 18414 22889 25170 26143 26779 27679 29177 31328 33854 36026 36729 35261 31920 27841 24162 21449 19787 19124 19396 20575 22581 25266 28221 30842 32400 32407 30979 28692 26188 23993 22294 21100 20344 19967 19901 20149 20676 21446 22415 23474 24461 25270 25703 25682 25168 24209 22944 21536 20099 18732 17526 16498 15631 14921 14332 13869 13521 13264 13107 13053 13075 13198 13397 13699 14084 14408 14552 14601 14633 14653 14553 14254 13792 13391 12910 12238 11610 11175 10784 10374 9902 9460 9221 8998 8708 8525 8544 8573 8522 8644 9004 9290 9271 9143 9056 8983 8979 8993 9080 9484 9869 9965 9820 9587 9362 9223 9331 9531 9393 9202 9178 8878 8001 7151 6654 6421 6242 6125 6077 6667 8163 8566 7329 5990 5332 4914 4691 4635 4546 4381 4202 4046 3920 3826 3731 3621 3505 3378 3244 3163 3138 3096 3069 3108 3171 3216 3275 3353 3398 3401 3398 3400 3383 3385 3396 3425 3486 3603 3873 4596 5903 7485 8943 10302 11633 13016 13962 13788 12852 11804 10738 9878 9699 9730 9428 9161 9237 9238 8712 7979 7451 7150 6755 6127 5473 4994 4660 4314 3899 3493 3123 2820 2598 2433 2270 2105 1949 1841 1782 1827 2879 7424 13175 15889 12818 7636 3474 2037 1700 1619 1620 1621 1611 1602 1618 1669 1726 1780 1805 1791 1767 1749 1730 1719 1705 1693 1693 1710 1721 1746 1772 1797 1827 1842 1861 1801</Spectrum><Avedevs size="256">2.44 4.64 3.32 2.44 4.24 2.9 4 2.92 5.24 4.12 4 3.12 4.8 3.92 2.24 3.96 3.98 3.48 4.02 6.3 5.9 7.28 4.9 6.1 3.3 5.7 5.5 7.08 5.7 6.52 5.72 3.56 7.72 4.74 5.32 6.72 4.72 4.6 4.2 4.1 4.8 5.8 3.96 5.68 5.12 5.92 4.58 4.56 4.2 4.92 4.4 3.64 5.7 2.36 3 7 3.16 3.5 7 4.36 4.6 8.16 3.08 5.8 3.56 5.54 2.56 2 4.14 3.6 6.4 3.6 2.7 4.3 1.8 3.92 3.46 4.64 5.1 3.88 5.2 3.5 3.12 5.4 3.04 5.84 4.9 4.92 2.8 3.4 4.3 2.64 4.48 5 2.92 5.1 5 6 3.16 3.9 3.4 3.2 5.9 4.84 4.7 4.76 3.76 3.3 4 2.6 4.2 2.96 5.4 3.92 4.68 5.84 5.12 5.4 5.16 2.72 5.4 5.52 4.96 3.6 4.44 5.2 3.02 4.08 5.9 2.8 4.4 3.8 6.1 3.32 4.08 3.76 3.5 2.12 3.4 4.5 5.56 5.3 4.4 3.2 4.76 4.8 3.6 3.32 3.32 6.44 3.7 4.84 3.3 5.2 2.4 4.56 6.16 5.9 4.5 4.1 7.64 5.88 4.7 3.2 4.16 4.8 4.4 4 2.9 5.28 7.48 5.5 3.8 5.04 4.84 2.56 4.64 3.3 3.28 3.26 3.74 4.36 5.04 6.5 3.44 4.48 4.4 4.08 5.7 2.4 3.9 3.44 4.9 5.5 3.96 3.12 4.04 4.2 6 4.6 5.72 2.44 3.1 7 4.12 4.5 4.3 4.44 4.4 7.1 4.6 3.52 1.84 4.4 5.16 5 5.1 2.8 3.56 3.2 4.92 6 3.22 5.1 4.52 4.74 3.44 3.74 2.88 3.56 2.88 3.7 5.84 4.1 4.12 4.4 5.4 6.1 5.48 4.24 6.32 4.72 4.4 4.1 3.16 4.28 4.3 4.4 2 6.1 5.8 4.4 4.88 7.24 5 0.42</Avedevs></DataSpectrum></DataPoint><DataPoint><Id>70</Id><ElapsedTime>2632.99</ElapsedTime><DataT3><StirrerPercent>15</StirrerPercent><StirrerRpm>2100</StirrerRpm><Ph>10.6661</Ph><Temperature>24.9192</Temperature><PhMv>-225.522</PhMv><TcMv>0</TcMv><CjCelcius>0</CjCelcius></DataT3><DataStability><PhGradient>0.00307529</PhGradient><CorrelationCoefficient>0.328599</CorrelationCoefficient><StandardDeviation>0.000264926</StandardDeviation><TimeBetweenPoints>0.5</TimeBetweenPoints><NumPointsUsed>20</NumPointsUsed><PhPoints size="20">10.66567 10.6657 10.66612 10.66576 10.6658 10.66591 10.66596 10.66605 10.66638 10.66603 10.66598 10.66609 10.66564 10.66656 10.66649 10.66614 10.66626 10.66637 10.66612 10.66603</PhPoints></DataStability><DataVolumes><Volumes size="4">0.5 0.166345 0.168344 1.15005</Volumes></DataVolumes><DataSpectrum version="1"><Spectrum size="256">1063 1054 1085 1131 1172 1208 1243 1281 1354 1439 1530 1596 1631 1662 1708 1832 2240 3609 6926 12384 18403 22878 25163 26137 26771 27674 29168 31330 33850 36024 36730 35258 31919 27846 24162 21454 19788 19124 19395 20569 22578 25260 28220 30837 32390 32409 30975 28690 26185 23991 22293 21098 20342 19965 19897 20147 20672 21443 22410 23465 24454 25263 25698 25678 25163 24203 22932 21529 20096 18727 17525 16491 15629 14921 14330 13861 13520 13260 13106 13051 13076 13197 13397 13698 14085 14402 14549 14599 14631 14652 14551 14251 13792 13387 12907 12241 11608 11173 10783 10368 9900 9460 9219 8994 8702 8526 8541 8573 8525 8645 9006 9289 9270 9141 9057 8982 8976 8990 9082 9480 9864 9964 9815 9585 9361 9221 9331 9526 9390 9203 9177 8877 8001 7151 6657 6415 6244 6127 6077 6664 8165 8569 7326 5988 5331 4912 4689 4635 4545 4380 4206 4048 3923 3824 3730 3621 3506 3379 3241 3161 3142 3099 3070 3111 3172 3213 3275 3356 3399 3401 3402 3399 3386 3384 3395 3426 3488 3599 3872 4595 5903 7488 8944 10301 11630 13012 13956 13786 12847 11804 10735 9876 9698 9732 9427 9158 9234 9237 8713 7978 7454 7151 6752 6130 5474 4994 4660 4317 3898 3495 3125 2819 2597 2430 2276 2108 1952 1841 1782 1828 2874 7423 13175 15882 12816 7632 3475 2042 1702 1617 1619 1618 1608 1604 1616 1668 1726 1780 1801 1790 1768 1746 1732 1717 1704 1691 1691 1708 1722 1745 1772 1800 1827 1847 1860 1801</Spectrum><Avedevs size="256">4.1 3.8 4.84 2.9 5.2 4.1 3.1 3.48 3.88 2.16 3.44 5.3 3.88 6.1 5.4 6.1 4.92 4 2.2 6.36 5.12 5.5 4 5 6.28 4.92 5.52 6.5 5.32 5.36 5.92 7.2 8.88 5.52 5.68 4.12 5.4 3.6 4.72 5.6 7.2 3.88 4.12 6.2 4.12 3.5 5 4.6 5.3 3.4 5.04 6.6 3.96 3.6 5.6 5.16 3.64 6.1 6.24 6.92 5.54 7.04 5.92 5.9 4.4 3.2 5.6 4.48 5.6 7.5 4.9 4.48 4.32 4.4 3.8 5.64 5.24 4.56 6.24 3.08 5.7 6.4 5.44 5.3 5.8 5.4 4.12 5.8 3.96 6.04 6.52 5.3 6.08 2.84 2.6 2 4.84 4.1 2.88 4.6 3.92 3.64 3 4.8 2.92 2.56 5.2 2.52 3.32 2.84 3.34 5.84 5 4.6 4.32 3.28 3.7 3.2 3.9 3.2 4.16 3.3 2.3 3.2 4.2 3.48 4.12 3.8 2.04 3.44 4.6 4.2 3 4.1 1.74 5.36 4.64 5.1 3.9 4.7 5.04 4.68 4.2 5 4.32 4.52 7 4.1 4.14 3.92 4.08 4.2 4.3 3.52 5 5 5.4 3.28 5.36 3.28 3.8 2.12 4.8 2.28 3.5 4.32 4.52 3.3 6.5 4.12 3.2 4.1 3.4 2.34 2.76 4.76 4.48 3.9 2.8 3.64 3.6 3 4.2 4.3 4.36 2.52 4 4.12 6.32 6.72 3.12 4.32 3.1 5.56 5.96 4.88 4.32 3.36 2.5 3.4 4.3 4.8 2.8 2.6 3.4 5.1 2.12 3.48 5.4 2.7 7 4.2 4.8 4.52 3.32 2.5 6.8 3.76 5.32 4.52 3.9 5.04 5.72 5.1 4.44 4.6 5.52 1.6 4.2 5.2 2.48 3.08 2.6 3.9 4.1 5.4 3.88 4.9 5.2 3.76 6.1 5.52 4.8 5.2 4.2 4.8 4.76 3.48 3.52 4.3 5.36 4.1 4.48 3.28 4.72 0.32</Avedevs></DataSpectrum></DataPoint><DataPoint><Id>71</Id><ElapsedTime>2649.64</ElapsedTime><DataT3><StirrerPercent>15</StirrerPercent><StirrerRpm>2100</StirrerRpm><Ph>10.8647</Ph><Temperature>24.9259</Temperature><PhMv>-237.279</PhMv><TcMv>0</TcMv><CjCelcius>0</CjCelcius></DataT3><DataStability><PhGradient>-0.00523944</PhGradient><CorrelationCoefficient>0.65148</CorrelationCoefficient><StandardDeviation>0.000320261</StandardDeviation><TimeBetweenPoints>0.5</TimeBetweenPoints><NumPointsUsed>20</NumPointsUsed><PhPoints size="20">10.86503 10.86539 10.86506 10.86508 10.86489 10.86453 10.86491 10.86514 10.86466 10.86465 10.86483 10.86477 10.86459 10.86463 10.86433 10.86488 10.86462 10.86426 10.8642 10.8643</PhPoints></DataStability><DataVolumes><Volumes size="4">0.5 0.166345 0.169191 1.15005</Volumes></DataVolumes><DataSpectrum version="1"><Spectrum size="256">1065 1053 1089 1132 1175 1208 1241 1282 1355 1439 1525 1593 1628 1663 1708 1832 2236 3606 6917 12380 18392 22869 25157 26131 26772 27673 29171 31324 33853 36030 36738 35267 31930 27851 24169 21458 19794 19126 19406 20576 22581 25265 28218 30843 32396 32406 30976 28690 26188 23990 22293 21095 20339 19961 19898 20150 20674 21446 22411 23463 24457 25264 25699 25676 25163 24205 22934 21534 20095 18727 17529 16492 15628 14923 14332 13867 13518 13260 13106 13051 13073 13196 13399 13697 14082 14400 14555 14600 14631 14655 14549 14250 13792 13392 12911 12241 11615 11173 10787 10372 9900 9464 9219 8995 8707 8525 8540 8571 8526 8644 9008 9293 9271 9143 9060 8983 8975 8994 9082 9482 9869 9965 9819 9586 9365 9226 9332 9528 9395 9209 9178 8879 8002 7152 6655 6422 6247 6126 6076 6663 8161 8569 7326 5987 5332 4911 4692 4636 4547 4381 4206 4047 3922 3827 3731 3624 3505 3377 3244 3163 3139 3101 3068 3110 3172 3215 3275 3355 3403 3399 3401 3400 3383 3383 3396 3427 3488 3602 3874 4596 5907 7488 8944 10303 11633 13016 13963 13790 12851 11810 10738 9879 9698 9731 9431 9163 9235 9237 8713 7978 7455 7153 6754 6130 5472 4997 4657 4317 3896 3496 3122 2821 2598 2432 2272 2110 1954 1842 1780 1829 2877 7426 13175 15885 12818 7634 3476 2042 1702 1620 1621 1618 1608 1603 1617 1669 1727 1779 1799 1792 1768 1747 1733 1722 1708 1688 1693 1710 1721 1750 1773 1800 1829 1842 1863 1801</Spectrum><Avedevs size="256">3 4.24 4.68 5.4 4 4.7 5.6 5.12 5.6 5.2 2.48 2.84 3.64 4.96 4.4 2.64 3.4 4.74 4.6 5.1 5.24 5.44 6.88 4.78 4.6 6.24 3.64 6.68 4.72 6.6 5.24 6.6 4.6 5.9 6.52 3.8 4.8 5 7.32 3.92 4.7 4.1 4 4.2 6.1 3.56 4.68 5.16 2.6 6.36 4.9 4.16 2.56 6.12 3.92 2.5 9.3 6.2 4.88 5.84 7.32 3.64 4.9 4 4.08 6.76 4.2 3.2 3.24 5.4 3.48 3.72 4.1 4.04 5.12 3.34 5.2 4.08 5.1 4.04 6 4.4 5 5.7 3.68 4.02 6.4 3.34 6.48 2.8 4.5 4.96 1.88 4.24 6 3.32 4.96 3.2 3.3 4.24 6.3 4.12 5 4.2 4.6 6.6 4.96 5 4.7 3.16 5.24 3.36 5.36 4.8 6.3 4.3 5.96 4.1 5.5 5 4.88 4.04 4.52 1.54 3 4.7 5.12 3.16 3.92 3.92 4.5 2.12 4.5 3.34 3.6 4.1 3.92 3.92 5.48 7.28 3 3.04 4.9 3.4 3.32 2.6 5.1 2.04 5 3.48 5.2 3.4 2.7 3.96 3.52 5.8 5.14 2.88 4.04 3.1 3.1 4.6 3.16 4.8 5.04 2.92 4.32 4.96 4.28 3 2.96 4 4.38 5.7 3.62 4.9 2.2 3.7 3.2 4 4.4 5.1 3.32 5.32 5 3.9 5.72 5.28 2.62 5.9 4.52 4.8 7 2.68 4.04 4.34 3.12 3.32 4.4 4.6 5 3.4 5 3.2 2.72 4.5 3.28 3.04 3.5 2.04 3.2 3.9 2.98 7.1 4.8 5.1 4.16 4.72 4.7 4.3 4.16 5.8 3.28 4.84 4.88 2.76 5.5 4.2 2.8 4.7 4.1 3.5 3.12 4.4 2.24 4.4 3.4 3.2 3.94 4.5 4.48 3.2 3.88 4.8 3.6 1.7 3.7 4.12 2.74 3.2 4.3 4.72 3.02 4.04 4.32 0.42</Avedevs></DataSpectrum></DataPoint><DataPoint><Id>72</Id><ElapsedTime>2666.24</ElapsedTime><DataT3><StirrerPercent>15</StirrerPercent><StirrerRpm>2085</StirrerRpm><Ph>11.0331</Ph><Temperature>24.9306</Temperature><PhMv>-247.24</PhMv><TcMv>0</TcMv><CjCelcius>0</CjCelcius></DataT3><DataStability><PhGradient>-0.00878505</PhGradient><CorrelationCoefficient>0.791839</CorrelationCoefficient><StandardDeviation>0.000487083</StandardDeviation><TimeBetweenPoints>0.5</TimeBetweenPoints><NumPointsUsed>20</NumPointsUsed><PhPoints size="20">11.03397 11.03366 11.03377 11.03355 11.03338 11.03301 11.03348 11.03347 11.03279 11.03366 11.03307 11.03267 11.03306 11.03281 11.03275 11.03286 11.03246 11.03251 11.03241 11.03253</PhPoints></DataStability><DataVolumes><Volumes size="4">0.5 0.166345 0.170532 1.15005</Volumes></DataVolumes><DataSpectrum version="1"><Spectrum size="256">1064 1055 1088 1130 1175 1208 1240 1283 1358 1439 1533 1594 1629 1661 1709 1830 2237 3600 6913 12368 18384 22862 25155 26127 26770 27671 29174 31330 33863 36034 36744 35276 31937 27858 24178 21464 19800 19135 19407 20581 22581 25270 28225 30846 32398 32406 30978 28692 26184 23993 22293 21098 20343 19968 19900 20147 20670 21443 22413 23468 24456 25268 25698 25677 25165 24206 22940 21533 20096 18728 17527 16496 15632 14921 14335 13868 13520 13263 13108 13053 13078 13198 13398 13701 14082 14409 14558 14601 14637 14659 14555 14252 13794 13390 12913 12239 11614 11179 10786 10372 9904 9464 9219 8998 8705 8527 8546 8573 8528 8646 9007 9296 9270 9144 9060 8988 8978 8994 9083 9485 9870 9966 9822 9588 9363 9223 9332 9531 9396 9203 9181 8882 8003 7153 6656 6418 6246 6127 6078 6667 8168 8570 7328 5990 5331 4914 4691 4637 4545 4380 4205 4048 3922 3825 3733 3620 3507 3378 3244 3162 3139 3098 3068 3109 3170 3215 3278 3354 3399 3403 3400 3399 3386 3387 3399 3429 3490 3604 3875 4597 5905 7488 8946 10303 11632 13013 13962 13792 12848 11809 10737 9880 9699 9734 9427 9160 9238 9239 8715 7980 7455 7153 6755 6129 5476 4994 4661 4320 3897 3494 3125 2822 2600 2433 2272 2108 1952 1845 1780 1828 2876 7425 13175 15888 12820 7636 3477 2043 1704 1617 1621 1620 1607 1606 1621 1667 1728 1783 1797 1792 1767 1745 1737 1721 1704 1691 1694 1709 1723 1747 1775 1799 1828 1840 1860 1801</Spectrum><Avedevs size="256">3.6 4.56 4.28 2.8 5 4.9 4.04 3.4 4.4 4.04 3.9 4.44 5.2 3.72 4.6 3.8 3.76 4.72 3.08 5.4 3.08 6.2 3.6 4.8 5.92 6.4 6.7 4.76 6.04 5 3.6 3.9 3.32 6.5 5.24 5.24 4.52 5.7 4.2 4.4 5.7 4.3 4 3.56 4.44 4 4.28 8.76 3.6 4.94 4.88 2.8 3.9 6.36 2.88 5.8 4.08 4.3 5.2 5.6 4.2 6.32 4.12 4.4 6.5 4.72 4.5 5.68 3.9 4.7 5.16 3.32 3.24 3.34 4.84 4.6 4.28 4.3 4.6 4.88 6.44 4.7 4.7 4.2 6.72 5.16 2 3.9 3.84 3.92 4.44 3.5 6.36 3.4 4.5 4.2 4 4.28 3.18 3 3.2 3.36 4.28 4.32 4.84 3.3 3.32 3.68 4.96 4.36 5.2 5.2 4.5 3.88 4.16 3.4 4.6 4.7 3.52 1.76 4.08 3.48 3.12 4.5 3.36 2.2 5.3 3.9 3 2.88 5.36 3.2 3.78 4.8 5.1 3.8 5.2 3.84 4.52 3.5 3.2 4.72 4.02 4.3 3.48 4.72 3.72 4.32 3.16 3.8 4.3 3.8 3.8 3 3.1 5.1 2.88 6 5.3 6.2 5.08 4.92 5 3.6 3.96 4.52 2.56 4 4.5 4.2 3.68 3.8 2.04 4.6 4.76 3.8 5.44 3.5 3.7 3.4 3.24 5.4 7 4.08 3.72 3.3 5.2 6.52 5.5 4.6 1.94 5 5 4.4 4.04 2.64 3.72 4.7 4.88 3.5 3.32 3 3.96 3.5 4.3 3.84 4.2 2.76 3.8 3.48 3.28 5.44 2.44 4.36 4.56 5.28 3.16 1.34 4.66 4.04 4.56 6.16 3.4 5.2 4.56 4.1 2.6 4.5 3.96 2.2 4.6 3.96 4.56 4.12 2.6 4.4 3.28 4.5 4.02 3.7 4.12 2.6 3.88 1.8 4.52 6.08 2.4 5.28 5.1 4.8 3.78 4.4 3.2 4.7 3.84 0.42</Avedevs></DataSpectrum></DataPoint><DataPoint><Id>73</Id><ElapsedTime>2698.42</ElapsedTime><DataT3><StirrerPercent>15</StirrerPercent><StirrerRpm>2085</StirrerRpm><Ph>11.2249</Ph><Temperature>24.932</Temperature><PhMv>-258.586</PhMv><TcMv>0</TcMv><CjCelcius>0</CjCelcius></DataT3><DataStability><PhGradient>-0.00978785</PhGradient><CorrelationCoefficient>0.788756</CorrelationCoefficient><StandardDeviation>0.000543742</StandardDeviation><TimeBetweenPoints>0.5</TimeBetweenPoints><NumPointsUsed>20</NumPointsUsed><PhPoints size="20">11.22585 11.22584 11.22552 11.22546 11.22558 11.22505 11.22495 11.22532 11.22457 11.22464 11.22521 11.22441 11.22458 11.22476 11.22441 11.22438 11.22475 11.22439 11.224 11.22443</PhPoints></DataStability><DataVolumes><Volumes size="4">0.5 0.166345 0.173166 1.15005</Volumes></DataVolumes><DataSpectrum version="1"><Spectrum size="256">1066 1052 1086 1132 1173 1210 1241 1283 1355 1438 1528 1593 1629 1661 1706 1828 2234 3596 6900 12354 18366 22849 25144 26122 26768 27675 29176 31334 33867 36044 36754 35282 31946 27869 24185 21474 19810 19139 19414 20585 22590 25271 28227 30850 32399 32407 30975 28687 26186 23992 22291 21096 20343 19963 19899 20149 20674 21443 22411 23469 24457 25264 25696 25676 25163 24203 22939 21532 20096 18728 17530 16494 15634 14922 14333 13870 13519 13262 13106 13054 13077 13201 13401 13702 14088 14404 14555 14602 14636 14655 14551 14254 13793 13394 12913 12239 11614 11173 10787 10373 9902 9463 9218 8998 8705 8527 8545 8577 8525 8643 9009 9297 9270 9145 9058 8984 8978 8995 9081 9487 9870 9969 9818 9585 9366 9229 9331 9532 9394 9206 9180 8881 8001 7154 6655 6421 6247 6129 6077 6666 8165 8569 7328 5985 5332 4913 4690 4635 4545 4381 4205 4047 3925 3826 3729 3620 3507 3378 3243 3164 3138 3100 3068 3111 3171 3214 3276 3354 3397 3401 3400 3400 3384 3384 3398 3426 3489 3604 3876 4597 5902 7485 8948 10303 11636 13018 13963 13793 12851 11806 10739 9879 9699 9733 9432 9162 9236 9239 8713 7978 7451 7154 6754 6128 5473 4998 4661 4319 3899 3494 3124 2820 2596 2431 2273 2107 1950 1843 1783 1829 2877 7424 13175 15890 12823 7641 3477 2042 1703 1621 1622 1621 1608 1606 1618 1666 1728 1780 1801 1794 1765 1748 1733 1720 1708 1691 1690 1707 1720 1745 1773 1798 1827 1842 1860 1801</Spectrum><Avedevs size="256">3.24 4.6 4 6.1 4.2 5.2 4.9 4.9 5.34 4.3 4.72 4.08 3.9 3.8 5.2 6 5.2 3.5 3.7 6.3 8.16 3.3 4.72 3.82 4.8 7.1 6.08 5.4 9.4 6.92 7 8.04 3.3 3.28 7.3 4.6 4.5 3.34 4.9 3.74 6.26 2.56 6.4 6.3 5.48 6 3.28 5.72 6 6.56 4.88 3.96 4.48 3.5 4.8 3.12 4.7 2.94 5.12 5 5.72 6.36 5.28 4.2 4.76 4.12 5.16 5.4 4.52 4.56 5.6 4.44 5 5.5 5.8 4.52 4.68 5.7 3.86 3.4 2.8 3.44 3.6 3.6 5.1 4.96 3.8 3.4 3 2.92 6.8 4.96 3.28 3.56 3.8 3.6 3.6 4.4 5.6 5.96 5.16 5 4.76 3.94 4.62 4.62 3.4 5.4 4.1 3.16 3.9 4.4 2.9 3.9 3.9 3.04 3.04 4.4 3.8 5.84 5.5 4.4 4.9 4.64 3.9 4.7 4.72 4.36 4.4 3.24 3 4.4 2.1 4.2 3.9 3.36 3.72 3.84 5.72 4.6 3.6 4.9 5 3.04 3.1 5.68 4.52 5.2 5.6 5.5 5 4.8 3.72 3.8 5.6 4.6 3.12 5.64 3.92 3.8 3.64 4.7 4.4 2.48 1.96 4.1 2.4 4.2 5.2 5.84 2.6 2.6 3.48 3.9 5 2.92 5.2 4.64 3.5 6.08 2.8 4.8 3.4 4.5 3.96 3.82 4.56 3.8 3.72 3.88 5.5 3.6 3.6 6.9 3.1 4.5 3.5 3.2 4.84 4.68 4.52 4.54 2.28 5.9 3.52 3.96 3.84 3 5 5.36 2.94 4.2 6.4 2.4 3.96 3.84 4.5 4.08 4.76 5.28 3.04 3.4 4.92 6.9 5 5.6 2.92 4.5 3.92 4.1 4.8 5.4 5.8 6.9 4.96 5.1 2.36 3.12 6.8 5.16 6 7 4 4.12 5.52 5.4 3.1 3.08 5.72 6 5.3 4.84 3.32 3.6 3.4 0.32</Avedevs></DataSpectrum></DataPoint><DataPoint><Id>74</Id><ElapsedTime>2725.5</ElapsedTime><DataT3><StirrerPercent>15</StirrerPercent><StirrerRpm>2085</StirrerRpm><Ph>11.4176</Ph><Temperature>24.9316</Temperature><PhMv>-269.98</PhMv><TcMv>0</TcMv><CjCelcius>0</CjCelcius></DataT3><DataStability><PhGradient>-0.0150439</PhGradient><CorrelationCoefficient>0.908406</CorrelationCoefficient><StandardDeviation>0.000778727</StandardDeviation><TimeBetweenPoints>0.5</TimeBetweenPoints><NumPointsUsed>20</NumPointsUsed><PhPoints size="20">11.4188 11.41849 11.41839 11.41802 11.41824 11.41821 11.41843 11.41777 11.4179 11.41791 11.41698 11.41764 11.41747 11.41695 11.41711 11.41677 11.4167 11.41684 11.41637 11.41612</PhPoints></DataStability><DataVolumes><Volumes size="4">0.5 0.166345 0.176811 1.15005</Volumes></DataVolumes><DataSpectrum version="1"><Spectrum size="256">1066 1053 1087 1132 1173 1207 1243 1283 1356 1441 1531 1594 1629 1659 1706 1830 2234 3589 6887 12333 18351 22835 25146 26127 26773 27680 29184 31345 33878 36062 36770 35307 31966 27886 24204 21487 19820 19154 19419 20592 22596 25274 28227 30845 32397 32406 30977 28686 26183 23986 22291 21094 20340 19963 19894 20147 20670 21442 22408 23463 24458 25265 25694 25675 25161 24204 22932 21529 20092 18726 17523 16493 15628 14920 14331 13869 13517 13262 13104 13050 13076 13198 13397 13697 14083 14401 14552 14601 14629 14652 14547 14251 13793 13392 12909 12237 11613 11170 10785 10369 9900 9465 9219 8998 8702 8523 8544 8573 8522 8644 9007 9293 9267 9141 9057 8984 8978 8994 9081 9483 9867 9964 9820 9585 9365 9223 9329 9529 9390 9204 9176 8878 8005 7154 6654 6418 6244 6122 6076 6665 8163 8568 7326 5990 5333 4911 4687 4635 4543 4378 4205 4046 3920 3828 3728 3620 3506 3379 3242 3162 3138 3100 3069 3112 3168 3218 3273 3353 3402 3402 3397 3398 3382 3381 3397 3426 3491 3601 3869 4596 5904 7485 8944 10302 11632 13013 13959 13791 12848 11807 10734 9875 9699 9732 9425 9160 9233 9234 8712 7974 7454 7151 6751 6128 5474 4994 4659 4318 3896 3494 3122 2820 2598 2430 2271 2103 1950 1841 1781 1828 2878 7424 13180 15886 12818 7634 3473 2040 1702 1619 1624 1621 1610 1605 1618 1668 1727 1780 1798 1791 1766 1746 1731 1721 1704 1694 1693 1708 1723 1747 1772 1799 1828 1840 1856 1801</Spectrum><Avedevs size="256">3.5 4.9 3.24 5.28 3.8 3.7 4.16 4.16 3.52 2.9 1.88 3.7 3.36 3.88 3.88 4.72 4 3 4.16 3.8 4.44 5.2 6.28 4.64 4.2 5.88 5.36 6.04 6.88 5.9 6.6 3.88 5.28 4.44 6.96 3.28 7.64 6.28 3.52 2.4 5.2 3.14 4.9 5.5 4.28 4 4.8 6.6 6.56 7.3 4.4 5.16 4.4 5.28 3.54 3.64 6.56 2.72 5 5.6 3.1 4.92 4.76 7.26 4.7 4.88 4.9 6.92 3.9 4.8 5.9 5.36 4.96 5.84 4.7 2.94 5.84 4.08 3.72 5.5 3.04 4.28 3.3 2.68 3.2 3.28 7.04 2.5 5.2 4.7 8.08 7.44 5.92 4.8 4.5 3.4 5.4 5.4 5.8 5.88 5.76 4.28 5.1 4.32 3.1 5.76 3.5 4.6 4.28 4.8 4.1 2.56 4 4.5 5.08 5.3 5.5 5.88 6.28 4.3 4.8 7.24 2.5 3.32 5 2.7 5 1.96 4.1 4.24 4.56 5.1 5.7 4.08 3.48 2.52 3.4 3.72 4.8 7 4 3.64 3.4 5.1 3.3 3.74 5.54 4.08 2.1 5.4 4.6 6 3.6 2.7 6 2.4 2.5 4.1 3.5 4.4 3.68 3.8 3.2 4.04 3.7 4.2 4.4 4.36 3.3 4 3.64 3.8 4.7 2.48 3.76 3 5.3 3.9 4.92 4.1 4.02 3.44 3.9 2.92 3 2.28 3.34 4 3.16 4.76 2.38 4.12 3.56 3.4 4.5 4 3.3 3.5 4.4 4.12 5.52 3.88 3.9 5.1 3.64 5.96 4.4 3.8 4.44 3.6 4.2 4.3 5.04 5.16 2.8 4.36 5.2 4.36 5 2.2 4.96 4.28 3.6 3.48 5.68 3.2 2.56 3.88 4.64 4.4 3.76 3.22 3 4.24 5.3 5.1 4.04 3.52 2.9 3.1 2.94 3.76 2.9 3.1 3 4.4 5.24 3.2 4.4 3.88 2.4 2.64 2.28 3.9 2.76 0.42</Avedevs></DataSpectrum></DataPoint><DataPoint><Id>75</Id><ElapsedTime>2763.07</ElapsedTime><DataT3><StirrerPercent>15</StirrerPercent><StirrerRpm>2100</StirrerRpm><Ph>11.6259</Ph><Temperature>24.9377</Temperature><PhMv>-282.308</PhMv><TcMv>0</TcMv><CjCelcius>0</CjCelcius></DataT3><DataStability><PhGradient>-0.0110833</PhGradient><CorrelationCoefficient>0.6286</CorrelationCoefficient><StandardDeviation>0.000690263</StandardDeviation><TimeBetweenPoints>0.5</TimeBetweenPoints><NumPointsUsed>20</NumPointsUsed><PhPoints size="20">11.62688 11.62724 11.62663 11.62665 11.62688 11.62643 11.62544 11.62611 11.62601 11.62539 11.62568 11.6254 11.62538 11.62523 11.62501 11.62498 11.62616 11.62534 11.62535 11.62558</PhPoints></DataStability><DataVolumes><Volumes size="4">0.5 0.166345 0.183796 1.15005</Volumes></DataVolumes><DataSpectrum version="1"><Spectrum size="256">1061 1052 1089 1131 1171 1207 1244 1283 1355 1440 1529 1594 1628 1663 1710 1825 2227 3571 6865 12298 18324 22825 25144 26138 26793 27703 29210 31373 33910 36100 36813 35346 32007 27925 24233 21517 19842 19175 19440 20607 22608 25289 28233 30854 32401 32406 30975 28687 26185 23988 22293 21095 20341 19965 19899 20150 20678 21448 22414 23467 24461 25270 25703 25684 25164 24203 22936 21534 20098 18726 17529 16498 15629 14921 14330 13865 13519 13263 13104 13048 13076 13202 13398 13700 14083 14408 14557 14599 14633 14656 14555 14249 13794 13392 12909 12239 11608 11176 10788 10373 9901 9462 9223 8999 8708 8526 8547 8575 8524 8642 9009 9295 9270 9144 9059 8988 8979 8993 9084 9484 9866 9969 9819 9588 9366 9224 9332 9530 9396 9206 9178 8877 8001 7150 6656 6418 6245 6128 6076 6667 8166 8571 7328 5990 5331 4914 4690 4633 4547 4380 4202 4048 3922 3824 3730 3621 3507 3380 3245 3162 3138 3101 3071 3113 3172 3216 3273 3357 3402 3402 3402 3400 3385 3382 3396 3427 3490 3600 3874 4598 5904 7486 8946 10302 11635 13019 13965 13791 12850 11805 10739 9876 9700 9733 9428 9160 9235 9240 8714 7981 7455 7151 6757 6132 5475 4995 4662 4315 3896 3496 3125 2821 2598 2433 2274 2105 1948 1840 1782 1829 2878 7425 13177 15890 12822 7633 3475 2045 1703 1621 1620 1620 1609 1603 1618 1669 1729 1779 1802 1793 1766 1748 1735 1720 1705 1691 1691 1709 1724 1747 1776 1795 1830 1845 1861 1801</Spectrum><Avedevs size="256">5 2.6 4.2 4.36 5.56 4 4.1 6.56 2.48 2.72 3.6 5 3.9 4.8 4.7 4.72 3.6 4.28 3.12 5.2 5.68 4.3 5.6 5 5.16 4.76 4.16 3.72 4.2 6 5.28 4 5.5 7.6 4.28 5.9 4.08 3.32 4.8 5.06 4.68 5.9 3.4 4.16 3.02 5.6 5.28 5.4 4.6 3.4 4.4 3.54 5.48 3.3 4.9 4.4 5.12 6.16 5.32 5.56 4.5 6.12 2.9 5.04 3.12 3.36 3.7 7.12 4.96 6.4 3.64 5.5 2.9 4.9 5.16 4.08 4.8 3.2 2.8 2.5 5.64 4.5 4.32 4.82 4 5 4.72 5.04 4.48 4.52 4.12 3.06 6.92 6.96 3.36 3.44 4.8 2.84 2.8 2.56 4.2 2.8 5.3 3.2 3 5.32 5.4 3.5 5.1 3.9 3.12 4.3 4.32 5.6 4.92 4.16 5.3 3.32 4.74 3.04 5.6 4.9 3 2.88 1.9 1.9 2.6 3.8 3.28 3.9 3.52 4.72 2.48 5.28 7.52 4.1 4.16 4.56 5.24 3.36 4.44 3.6 2.44 3.3 3.92 2.8 4.48 3.96 3.4 2.7 3.56 5.8 3.9 3.52 4.5 5.2 4.48 4.52 3.56 4.32 4.24 4.4 3.8 2.96 5.6 3.8 3.5 4.08 3.84 3.8 3.96 4.44 4.8 4.08 5.2 2.8 4.4 5.24 2.8 4.3 3.5 3.56 4 3.9 2.7 3.8 5.2 4.6 2.4 5.2 6.52 5.32 5.1 5.1 5.2 2.6 5.76 4.1 5.8 3.1 3.48 3.8 3.88 3.72 5.16 3.4 4.1 4.3 3.2 2.64 4 5.02 5.64 4.24 2.8 3.84 3.6 2.96 3.52 2.7 3.2 5.08 6.6 4.2 4.5 4.12 2.4 5.44 5.64 2.04 5.4 6.7 3.4 6 5.24 4.64 4.9 6.6 3.76 4.68 4.36 3.8 4.74 3.74 4 4.5 5 4.32 2.68 4.8 6.24 3.36 4.04 4.72 5.14 0.42</Avedevs></DataSpectrum></DataPoint><DataPoint><Id>76</Id><ElapsedTime>2795.15</ElapsedTime><DataT3><StirrerPercent>15</StirrerPercent><StirrerRpm>2100</StirrerRpm><Ph>11.8217</Ph><Temperature>24.9506</Temperature><PhMv>-293.903</PhMv><TcMv>0</TcMv><CjCelcius>0</CjCelcius></DataT3><DataStability><PhGradient>-0.0111916</PhGradient><CorrelationCoefficient>0.875681</CorrelationCoefficient><StandardDeviation>0.000590218</StandardDeviation><TimeBetweenPoints>0.5</TimeBetweenPoints><NumPointsUsed>20</NumPointsUsed><PhPoints size="20">11.82298 11.82268 11.82235 11.82218 11.82205 11.822 11.82179 11.82189 11.82205 11.82145 11.82188 11.82177 11.82121 11.82127 11.82173 11.8211 11.8211 11.82103 11.82095 11.82085</PhPoints></DataStability><DataVolumes><Volumes size="4">0.5 0.166345 0.19365 1.15005</Volumes></DataVolumes><DataSpectrum version="1"><Spectrum size="256">1064 1052 1084 1130 1175 1207 1241 1282 1352 1437 1527 1589 1626 1661 1707 1822 2219 3554 6824 12252 18280 22809 25151 26159 26824 27741 29252 31420 33968 36154 36878 35418 32074 27981 24281 21557 19876 19206 19465 20634 22627 25303 28250 30864 32409 32412 30983 28692 26191 23995 22296 21098 20347 19968 19905 20159 20679 21455 22423 23478 24467 25275 25709 25688 25173 24214 22944 21535 20100 18732 17531 16495 15631 14921 14330 13869 13520 13260 13105 13051 13075 13197 13394 13699 14085 14406 14555 14602 14631 14657 14551 14249 13790 13390 12909 12239 11613 11174 10783 10370 9902 9459 9219 8998 8706 8524 8545 8571 8524 8643 9006 9294 9267 9143 9057 8985 8979 8995 9078 9481 9870 9963 9818 9587 9366 9224 9336 9528 9392 9204 9179 8884 8001 7152 6656 6418 6244 6129 6076 6667 8165 8571 7329 5989 5329 4916 4689 4633 4548 4380 4205 4049 3927 3825 3730 3619 3505 3374 3244 3162 3135 3100 3072 3108 3169 3216 3271 3355 3401 3401 3400 3398 3381 3384 3399 3425 3489 3603 3874 4597 5908 7485 8944 10303 11631 13016 13961 13791 12849 11806 10738 9878 9698 9729 9427 9160 9236 9237 8714 7979 7452 7153 6752 6129 5472 4997 4657 4315 3900 3495 3124 2822 2596 2430 2272 2105 1951 1840 1779 1828 2875 7427 13178 15884 12820 7635 3473 2043 1703 1620 1620 1619 1608 1604 1618 1664 1723 1780 1802 1794 1762 1743 1734 1720 1704 1692 1691 1708 1720 1748 1770 1794 1826 1843 1859 1801</Spectrum><Avedevs size="256">4.68 7.64 4.4 2.32 4.16 2.7 2.76 3.76 3.2 5.32 3.44 3.5 3.84 3.36 5.68 2.92 4.9 5.04 3.52 5 4.4 3.08 4.3 5.1 3.08 5.96 3.7 10.08 4.44 4.5 3.5 4.76 4.3 3.9 5.2 5.48 3.7 5.72 5.3 5.12 6.28 3.56 3.94 2.9 4 4.48 6.84 5.1 3.36 5.28 2.28 1.96 3.44 3.8 4.4 4.5 4 5 5.72 5 4.44 4.9 7 5.16 4.2 5 5.68 5.6 5.76 4.2 2.72 2.36 2.36 3 3.5 3.64 3 4.4 3.4 3.8 4.8 2.98 3.4 6.3 3.4 5.2 5.64 4.7 4.92 4.4 5 3.9 4 3.8 3.68 5.1 3.24 4.8 3.4 3.48 3.36 4.3 4.54 3.5 4.4 4.2 3.72 4.72 4.54 3.8 4.64 4.04 5.28 3.8 3.56 2.58 5.88 3.12 4.36 3.84 5.6 4.8 4.5 5 4.04 4.4 3.8 2.78 3.2 3.68 5.64 4.08 5.2 5.1 2.76 3.56 3.56 4.7 3.68 3.2 3.3 3.3 4.64 4.6 4.8 4.28 5.88 3.48 5.1 2.4 4.24 2.2 4.52 5 4.68 4.74 3.08 3.5 5.44 4 6.04 3 5.3 3.2 4.38 4.7 5.32 5.7 4.6 5.32 3.8 3.16 3.4 2.8 5.52 3.52 6.2 4.08 7.1 2.64 2.7 4.84 3.76 2.44 2.4 4.64 3.8 5.92 4.1 3.1 4.6 5.52 3.1 4.4 3.14 4.44 2.94 2.2 5.4 4.68 3.56 5.1 4.32 4.24 5.32 3.9 4.16 3.16 2.5 3.76 5 4.16 4.5 5.1 4.68 4.52 3.36 5.1 2.88 4.32 6.32 5.2 5.24 4.48 5.8 3.52 6.2 2.88 3.76 6.3 5.5 3.9 4.6 2.02 5 4.08 3.34 2.24 4.56 4.68 4.08 3.12 3.92 3.6 5.2 4.72 5.6 3.36 4.44 2.82 4.5 4.04 5.2 4.6 4.9 0.42</Avedevs></DataSpectrum></DataPoint><DataPoint><Id>77</Id><ElapsedTime>2822.53</ElapsedTime><DataT3><StirrerPercent>15</StirrerPercent><StirrerRpm>2100</StirrerRpm><Ph>12.0083</Ph><Temperature>24.9617</Temperature><PhMv>-304.948</PhMv><TcMv>0</TcMv><CjCelcius>0</CjCelcius></DataT3><DataStability><PhGradient>-0.00838811</PhGradient><CorrelationCoefficient>0.823042</CorrelationCoefficient><StandardDeviation>0.000456202</StandardDeviation><TimeBetweenPoints>0.5</TimeBetweenPoints><NumPointsUsed>20</NumPointsUsed><PhPoints size="20">12.00898 12.00895 12.0087 12.00881 12.00876 12.0086 12.00844 12.00841 12.008 12.00816 12.00801 12.00796 12.00852 12.00834 12.0081 12.00789 12.00798 12.00782 12.0075 12.0074</PhPoints></DataStability><DataVolumes><Volumes size="4">0.5 0.166345 0.208843 1.15005</Volumes></DataVolumes><DataSpectrum version="1"><Spectrum size="256">1061 1056 1084 1129 1172 1208 1239 1282 1356 1441 1528 1591 1627 1665 1705 1823 2214 3525 6770 12187 18232 22791 25175 26207 26883 27810 29329 31506 34058 36264 36994 35530 32177 28070 24365 21625 19941 19256 19511 20671 22660 25335 28279 30886 32430 32430 30995 28702 26200 24007 22305 21111 20356 19981 19913 20167 20696 21465 22433 23491 24483 25287 25721 25699 25179 24220 22946 21543 20102 18731 17527 16494 15632 14921 14332 13868 13516 13258 13108 13051 13075 13196 13396 13698 14084 14405 14555 14600 14631 14650 14547 14249 13790 13388 12909 12237 11606 11175 10784 10373 9898 9462 9217 8991 8704 8524 8542 8572 8520 8644 9004 9291 9266 9139 9058 8981 8976 8991 9080 9481 9865 9963 9814 9583 9361 9220 9332 9522 9390 9202 9174 8878 7999 7151 6657 6416 6244 6124 6076 6663 8165 8567 7330 5986 5331 4913 4691 4635 4546 4378 4204 4049 3923 3828 3731 3620 3503 3378 3241 3162 3136 3101 3069 3112 3169 3214 3275 3354 3401 3402 3398 3399 3385 3386 3397 3425 3488 3601 3873 4599 5902 7485 8944 10301 11631 13018 13960 13791 12849 11804 10737 9876 9699 9728 9424 9161 9233 9237 8708 7978 7454 7150 6752 6128 5475 4997 4659 4315 3900 3494 3122 2819 2597 2430 2274 2109 1950 1841 1779 1827 2874 7422 13173 15885 12818 7632 3476 2041 1703 1621 1621 1619 1609 1604 1620 1665 1726 1778 1802 1794 1764 1744 1734 1719 1705 1688 1694 1709 1723 1747 1773 1796 1827 1844 1862 1801</Spectrum><Avedevs size="256">4.5 4.5 2.42 4.6 4.56 2.28 2.9 2.2 3 3.9 4.2 1.72 3.28 2.04 6.28 4.8 5.44 4.28 5.7 4.2 3.52 5.08 3.72 6.66 8.68 6.8 3.28 6.92 3.5 4.48 4.72 3.8 6.6 4.6 5.8 2.92 3.4 7.8 4.64 4.2 4.82 4.72 4.5 3.6 5.12 3.96 7.1 5 4.48 6.3 4.36 5.08 6.5 3.72 6.3 4.1 5.38 6.2 5.3 5.28 4.6 5.4 4.58 4.84 5.48 6.04 2.9 4.76 6.84 3.4 5.4 4.32 5.04 2.72 5.04 7.04 5.7 3.32 3.72 4.32 5.24 3.82 5.24 4.5 4.44 2.5 4.2 3.16 3.56 4.52 3.4 4.44 3.6 3.6 3.2 4 4.16 2.62 3.4 3.7 5.9 4.86 2.9 6.4 4.28 4.16 7.5 5.5 4.64 3.7 3.44 3.64 4 4 4.36 2.28 4.9 3.84 3.6 4.68 4.6 4.76 4.54 5.8 4.64 3 4.44 3.26 3.3 3.4 3.8 2.88 4.4 3.1 4.4 3.04 4.48 6 5.2 3.42 4.4 4.76 6.08 5.48 4.8 2.3 5.96 4.7 3.4 2.4 3.18 5 5.9 4.92 3.82 3.48 4.32 3 4.6 4.3 5.6 2.42 4.48 4.2 4.4 3.4 2.44 4.68 5.12 4.32 3.12 3.76 4.36 3.7 4.6 4.84 3.8 2.76 3.64 3.4 3.56 2.12 3.68 5.1 4.84 3.9 3.6 6.28 4.36 3.78 5.4 3 5.2 5.08 6.7 3.5 3.52 5.1 3.8 5.72 2 3.72 3.36 2.92 3.2 3.32 2.68 5.1 2.84 2.6 3.5 2.92 4.7 6.8 3.4 4.1 4.2 4.2 4.1 2.4 5.16 4.3 4.16 4.3 4.4 5.4 2.88 6.3 1.52 2.76 4.3 3.5 3.3 3.7 4.3 4.2 5.6 2.7 2.84 4.2 4.1 4.06 4.5 4.5 5.9 4.9 5.32 4.64 3.12 4.12 4.6 3.5 3.3 3.5 4.42 0.32</Avedevs></DataSpectrum></DataPoint><ReferenceSpectrum><Id>78</Id><ElapsedTime>2927.3</ElapsedTime><Spectrum size="256">1435 1478 1573 1677 1790 1961 2603 4777 9525 16633 23991 28669 29688 28842 28649 30521 34961 41943 50145 56608 58537 55862 51164 47068 44607 43925 45072 47909 51884 55771 57664 56161 51441 45088 38934 34009 30519 28395 27468 27623 28758 30722 33091 35243 36406 36057 34313 31752 29044 26721 24961 23761 23044 22733 22754 23091 23710 24557 25572 26626 27538 28186 28369 28018 27149 25826 24226 22537 20871 19330 17997 16862 15920 15152 14519 14023 13651 13378 13204 13140 13153 13271 13469 13766 14149 14467 14610 14654 14686 14705 14599 14295 13836 13429 12946 12272 11641 11201 10813 10400 9935 9508 9284 9084 8813 8648 8662 8683 8616 8711 9053 9322 9289 9164 9071 8999 8991 9007 9089 9497 9881 9980 9828 9603 9377 9236 9345 9543 9404 9218 9195 8894 8015 7158 6666 6427 6256 6132 6085 6679 8178 8584 7342 5999 5342 4919 4697 4642 4551 4386 4207 4053 3928 3829 3735 3627 3511 3382 3244 3165 3143 3103 3074 3117 3175 3221 3278 3359 3403 3408 3406 3408 3387 3390 3400 3431 3495 3606 3877 4602 5909 7496 8955 10314 11647 13029 13981 13808 12867 11820 10749 9886 9710 9740 9436 9168 9242 9248 8718 7984 7458 7158 6761 6132 5479 5000 4663 4318 3900 3496 3127 2824 2602 2435 2276 2109 1951 1843 1781 1828 2878 7430 13191 15901 12834 7639 3475 2042 1703 1623 1623 1623 1612 1603 1618 1668 1730 1781 1802 1793 1767 1749 1732 1720 1706 1693 1692 1712 1722 1747 1775 1801 1827 1843 1861 1801</Spectrum><Avedevs size="256">3.04 1.88 4.3 3.16 4.04 6.6 3.8 6.2 3.5 6.4 6.88 6.2 6.48 5.2 4.8 6.6 4.48 5.28 5.5 6.2 5.7 4.1 4 3.86 4.88 4.6 5.78 3.88 4.24 7.72 5 6.64 2.8 5.72 6.2 5.1 4.5 4.9 3.8 4.9 6.84 3.9 4.48 5.92 4.6 7.24 3.8 4.4 3.64 4.28 4.84 3.8 5.84 3.4 4.84 5.64 3.08 4.96 6.2 3.92 4.8 5.44 4.28 6.24 7.32 3.6 2.72 3.96 3.4 5.6 3.8 2.44 4.32 4 7.28 3.5 4 4.12 4.36 6 3.44 4.96 4.3 4.8 5.2 4.08 3.6 3.24 2.56 6 5.8 4.78 3.8 4.52 4.2 5.68 3.3 4.88 5.1 4.72 3.8 3.3 4.92 2.64 5 4.28 3.4 3.3 5.1 2.52 5.44 5.44 3.5 5.04 3.76 4.04 3.7 3.56 4.12 3.94 2.6 4.8 4.76 4.28 4.04 3.32 2.94 4.7 4 3.6 3.92 3.7 5.24 5.08 4.5 6.7 3.08 5.04 3.24 3.64 5.7 4.1 5.1 3.3 4.8 6.8 4.68 2.36 4.6 2.56 3.2 3 4.1 3.64 5.2 5.1 1.5 3.9 4.1 4.64 3.3 5.6 5.9 4.76 4.6 4.92 2.8 3.3 4.32 5.2 2.8 4.24 6.1 4.7 5.24 3.8 5.6 5.5 4.2 2.5 2.4 4.7 4.68 3.34 3.6 4.3 5.8 3.92 5.2 3.6 4.48 3.4 4.24 3.3 4.8 3.8 3.4 3.56 3.5 2.14 4.6 3.32 2.4 3.1 3.64 4.4 2.72 4.8 4.1 3.56 3.2 3.24 4.14 5.1 4.6 3.88 6 5.04 6 6.2 3.44 5.1 3.7 5 3.88 3.3 4.4 4.84 4.1 3.1 6.44 4.2 3.5 4 2.8 2.56 4.8 4 4.04 3.28 4.28 4.16 4.68 6.4 3.4 3.72 2.6 4.4 5.32 4.5 6.76 4.02 6.56 4.3 3.48 0.42</Avedevs></ReferenceSpectrum><DataPoint><Id>79</Id><ElapsedTime>3010.64</ElapsedTime><DataT3><StirrerPercent>15</StirrerPercent><StirrerRpm>2055</StirrerRpm><Ph>2.01591</Ph><Temperature>25.6743</Temperature><PhMv>286.83</PhMv><TcMv>0</TcMv><CjCelcius>0</CjCelcius></DataT3><DataStability><PhGradient>-0.0162011</PhGradient><CorrelationCoefficient>0.888555</CorrelationCoefficient><StandardDeviation>0.000847786</StandardDeviation><TimeBetweenPoints>0.5</TimeBetweenPoints><NumPointsUsed>20</NumPointsUsed><PhPoints size="20">2.016652 2.016809 2.017158 2.016993 2.016323 2.016888 2.016894 2.016385 2.016282 2.01614 2.015443 2.015697 2.015724 2.01508 2.015254 2.015189 2.014715 2.015094 2.014904 2.014491</PhPoints></DataStability><DataVolumes><Volumes size="4">0.839958 0.295226 0.208866 1.15005</Volumes></DataVolumes><DataSpectrum version="1"><Spectrum size="256">1088 1080 1113 1166 1212 1255 1293 1346 1427 1530 1630 1706 1755 1805 1895 2194 3224 6119 11925 19947 27338 31587 32723 32439 32146 32554 34046 36694 40165 43535 45309 44367 40838 35975 31243 27473 24840 23276 22661 23008 24278 26268 28701 31208 33029 33376 32196 30077 27691 25590 23974 22857 22189 21895 21914 22253 22849 23681 24677 25718 26632 27288 27504 27215 26411 25165 23647 22041 20450 18971 17690 16601 15698 14959 14358 13881 13528 13261 13107 13049 13072 13194 13399 13697 14084 14407 14555 14602 14632 14656 14546 14247 13784 13384 12902 12228 11607 11165 10781 10364 9892 9455 9212 8988 8696 8515 8536 8564 8516 8634 8996 9285 9262 9135 9047 8977 8972 8984 9076 9477 9861 9955 9810 9582 9359 9216 9325 9522 9386 9199 9173 8877 7997 7150 6651 6418 6243 6123 6076 6666 8161 8565 7323 5987 5331 4909 4688 4632 4544 4375 4203 4046 3921 3827 3729 3619 3505 3377 3240 3160 3136 3097 3070 3111 3170 3214 3273 3351 3400 3402 3401 3399 3383 3383 3395 3428 3487 3600 3871 4594 5899 7478 8938 10293 11625 13002 13948 13777 12834 11796 10727 9867 9687 9720 9420 9150 9227 9225 8704 7970 7446 7146 6744 6123 5466 4990 4653 4313 3894 3492 3122 2818 2597 2431 2271 2105 1948 1842 1780 1827 2872 7416 13158 15864 12808 7625 3474 2041 1701 1618 1621 1620 1610 1601 1617 1665 1725 1778 1799 1792 1762 1743 1729 1721 1706 1691 1693 1706 1723 1745 1772 1798 1826 1841 1861 1801</Spectrum><Avedevs size="256">3.52 2.1 3.9 5 3.6 3.6 4.36 4.3 2.92 4.4 3.08 2.96 3.6 3.9 2.3 4 4.24 4.72 6.88 4.04 5.04 5 4.6 5.76 4.84 6 4.8 9.1 4.94 4.56 5 8.32 8.12 5.88 5 5.6 4.8 5.32 4.8 5.44 6.24 3.84 4.9 4 4.5 5.3 6.32 4.8 6.52 4.64 4.48 5.7 4.04 6 4.56 5.2 4.56 4 4.3 5.4 3.9 3.84 6.32 3.44 5.9 4.8 2.08 3.28 3.64 5.02 6.7 4.12 4.08 3.5 6.32 4.8 3.28 3.3 5.24 5 4.76 5.24 3.5 4.3 5.72 4.6 4 4.8 3.96 4.3 4.92 1.8 5.3 6.3 4.44 3.44 3.12 4.3 3.7 2.2 3.5 5.4 4.6 4.1 4.08 2.98 4.28 3.12 2.8 3.32 4 4.3 5.6 3.8 4.92 5.5 3.68 3.92 4.64 2.96 5.56 3.88 6.8 7 2.84 3.3 5.68 4.74 4.4 4.3 3.7 3.7 4.16 3.9 4.12 4.9 4.64 3.56 4.96 4.2 3.92 3.5 5.6 2.9 5.3 4.84 6.08 4.7 4.7 3.8 4.3 4.5 5.52 3.5 3.28 3.3 3.3 2.92 3.36 2.9 4.92 3.4 5.4 2.4 6.1 5.92 4.3 3.16 5.72 4.9 3.8 3.9 5.4 5.72 6.7 3.8 4.4 3.9 5.34 3.04 2.8 4.36 5.24 6.4 2.44 4.4 3.7 5 4.64 4.9 4.36 6.5 5.28 3.4 6.8 4.76 2.3 4 4.4 2.8 3.5 4 2.88 4.56 4.6 4.02 5.3 4.8 4.48 4.12 5 5.6 5 3.76 3.2 4.8 3.44 3.6 5.3 6.32 4.4 4.72 3.3 4.36 6.6 4.5 3.8 2.9 3.36 2.8 3.72 4 3.8 3.08 5.36 4.44 4.32 3.8 4.24 3.2 4.5 3.94 5.68 2.54 4.68 2.9 3.5 4.44 5.52 3.32 3.1 5 2.52 3.36 3.8 0.32</Avedevs></DataSpectrum></DataPoint><DataPoint><Id>80</Id><ElapsedTime>3038.23</ElapsedTime><DataT3><StirrerPercent>15</StirrerPercent><StirrerRpm>2070</StirrerRpm><Ph>2.21029</Ph><Temperature>25.3678</Temperature><PhMv>275.012</PhMv><TcMv>0</TcMv><CjCelcius>0</CjCelcius></DataT3><DataStability><PhGradient>0.0111992</PhGradient><CorrelationCoefficient>0.735584</CorrelationCoefficient><StandardDeviation>0.000644637</StandardDeviation><TimeBetweenPoints>0.5</TimeBetweenPoints><NumPointsUsed>20</NumPointsUsed><PhPoints size="20">2.20981 2.210138 2.209392 2.20961 2.209882 2.209779 2.209378 2.210179 2.209822 2.209746 2.210422 2.210231 2.210174 2.210785 2.210766 2.210974 2.21128 2.211299 2.210684 2.211498</PhPoints></DataStability><DataVolumes><Volumes size="4">0.839958 0.295226 0.235442 1.15005</Volumes></DataVolumes><DataSpectrum version="1"><Spectrum size="256">1085 1076 1112 1165 1210 1251 1290 1346 1422 1522 1623 1697 1745 1794 1885 2193 3235 6123 11843 19633 26704 30690 31691 31403 31185 31706 33321 36099 39699 43206 45119 44291 40852 36045 31344 27595 24977 23426 22827 23182 24451 26444 28867 31327 33056 33320 32093 29964 27582 25487 23870 22751 22075 21778 21794 22119 22715 23534 24525 25555 26468 27124 27351 27068 26280 25050 23549 21957 20382 18913 17644 16564 15669 14938 14336 13865 13512 13255 13095 13042 13070 13194 13393 13696 14082 14402 14554 14597 14630 14646 14548 14246 13786 13383 12904 12228 11604 11166 10775 10365 9891 9454 9213 8988 8695 8518 8536 8563 8515 8637 8998 9283 9260 9136 9048 8978 8969 8985 9068 9477 9858 9955 9811 9582 9355 9219 9327 9525 9389 9200 9172 8878 7996 7150 6654 6418 6241 6122 6073 6665 8162 8565 7323 5987 5329 4911 4689 4633 4548 4377 4205 4046 3922 3823 3731 3623 3504 3380 3245 3162 3137 3097 3069 3112 3172 3214 3270 3354 3400 3400 3400 3398 3380 3383 3396 3425 3487 3602 3870 4591 5899 7477 8937 10291 11620 13005 13949 13778 12837 11795 10724 9868 9690 9721 9418 9151 9226 9228 8706 7967 7447 7143 6746 6125 5468 4989 4655 4312 3893 3491 3124 2819 2597 2429 2270 2105 1952 1840 1776 1826 2874 7419 13158 15865 12805 7624 3472 2038 1698 1617 1618 1618 1606 1602 1617 1665 1725 1777 1801 1791 1766 1745 1732 1717 1702 1694 1688 1707 1721 1746 1771 1795 1826 1839 1858 1801</Spectrum><Avedevs size="256">4.4 3.8 4.52 4.28 3.3 4.76 2.4 4.8 3.12 2.72 3.48 3.8 4.8 3.4 4.2 3.28 2.8 3.8 3.3 5.6 4.48 5.8 7.4 4 5.32 4.3 4 3.6 5.1 5.1 4.08 5.6 4.9 5.7 4.6 10.7 2.72 3.6 5.2 5.36 5.4 5.48 5.08 6.12 4.2 6.12 4.4 5.4 3.4 4.48 3.8 5.82 2.3 3.6 4.6 4.4 5.5 4.7 4.36 4.4 7.08 3.8 5.1 4.3 4.88 5 2.68 4.56 3.4 5.4 6.8 4.5 3.5 3.28 6.8 3.12 3.74 3.32 4.44 4.76 3.88 5 3.64 3.7 3.76 5.48 3.2 4.8 4.22 3 6.6 3.2 4.68 3.56 4.9 5.9 5.4 1.92 5.44 3 5.7 6.2 3.48 5.32 5.2 3.56 5.3 4.2 5 5.8 4.8 2.44 2.36 2.3 2.16 3.8 3.86 4.2 2.52 4.4 5.3 5.34 4.92 3.5 4.36 3.92 6.5 4.1 4 3.6 2.72 4.36 3.3 4.08 4.5 2.9 2.22 4.36 6.1 4.84 4.44 4.68 4.5 4.56 4.8 4.92 5.8 5.12 3.16 4.6 3.52 3.6 5.96 4.1 4.4 4.8 5.4 3.52 1.92 2.84 2.4 6.88 5.2 5.3 4.84 3.6 3.88 3.64 5.1 2.84 3.8 5.2 4.72 2.48 2.98 4.4 4.9 4.8 3 4 4.84 5.1 5.8 5.04 5.68 3.8 4.24 4.6 6.32 6.04 3.4 4.24 3.28 3.44 5 4.48 6.7 4.9 4.4 4.68 5.6 5 4.58 3.12 5.28 4.72 4 2 6.16 5.4 3.7 4.2 4.52 4.6 4.9 2.94 1.36 3 3.24 3.96 3.76 4.48 4.24 3.5 2.96 5.04 3.08 5 3.76 4.3 3.28 5.9 3.6 5.48 4.6 2.44 4.6 2.56 6.7 3.9 2.88 3.9 3.1 4.64 2.8 2.82 3 3.44 3 3.4 3.6 3.96 4.7 5.04 4.16 0.32</Avedevs></DataSpectrum></DataPoint><DataPoint><Id>81</Id><ElapsedTime>3055.28</ElapsedTime><DataT3><StirrerPercent>15</StirrerPercent><StirrerRpm>2070</StirrerRpm><Ph>2.40646</Ph><Temperature>25.1484</Temperature><PhMv>263.192</PhMv><TcMv>0</TcMv><CjCelcius>0</CjCelcius></DataT3><DataStability><PhGradient>0.000188295</PhGradient><CorrelationCoefficient>0.000215534</CorrelationCoefficient><StandardDeviation>0.000632734</StandardDeviation><TimeBetweenPoints>0.5</TimeBetweenPoints><NumPointsUsed>20</NumPointsUsed><PhPoints size="20">2.40777 2.407125 2.406654 2.406355 2.405872 2.406046 2.405325 2.40541 2.405699 2.406578 2.406365 2.407042 2.406761 2.406337 2.406783 2.406955 2.406385 2.406872 2.407131 2.405774</PhPoints></DataStability><DataVolumes><Volumes size="4">0.839958 0.295226 0.252493 1.15005</Volumes></DataVolumes><DataSpectrum version="1"><Spectrum size="256">1086 1074 1110 1160 1208 1250 1290 1339 1415 1516 1613 1686 1736 1784 1871 2181 3226 6089 11679 19214 25969 29710 30615 30340 30203 30836 32570 35476 39204 42842 44887 44181 40833 36088 31419 27698 25098 23562 22984 23351 24610 26608 29027 31431 33070 33253 31990 29846 27468 25378 23766 22646 21967 21660 21666 21987 22575 23382 24364 25390 26300 26960 27189 26923 26144 24932 23451 21875 20307 18858 17594 16526 15636 14911 14315 13849 13497 13241 13089 13037 13060 13189 13391 13695 14081 14402 14550 14600 14630 14652 14547 14245 13788 13385 12903 12232 11606 11166 10778 10365 9893 9455 9210 8990 8697 8518 8535 8564 8516 8636 8997 9284 9261 9135 9051 8975 8969 8985 9076 9475 9863 9958 9811 9579 9358 9221 9327 9525 9392 9204 9172 8877 7999 7151 6655 6419 6243 6125 6074 6666 8164 8565 7325 5988 5333 4913 4692 4633 4544 4380 4203 4048 3921 3826 3731 3623 3506 3379 3242 3163 3137 3099 3069 3109 3173 3216 3278 3355 3398 3399 3401 3400 3381 3384 3397 3423 3488 3601 3873 4592 5904 7480 8939 10296 11623 13005 13949 13778 12838 11797 10727 9867 9691 9721 9419 9151 9225 9232 8705 7971 7448 7146 6747 6125 5469 4992 4653 4314 3899 3494 3122 2821 2598 2430 2271 2105 1949 1842 1779 1827 2876 7417 13158 15865 12807 7623 3471 2038 1701 1617 1622 1620 1609 1606 1618 1662 1726 1778 1801 1793 1765 1744 1729 1719 1704 1693 1694 1707 1722 1747 1773 1799 1829 1843 1860 1801</Spectrum><Avedevs size="256">4 6.08 4.48 3.76 5.32 3 4 4.16 3.6 4.7 3.28 3.3 2.42 4.6 4.3 5.08 3.68 3.9 2.22 3.2 4.36 4.6 4.72 4.4 4.8 8.96 5.16 5.04 4.88 4.82 5.2 4.08 5.92 5.96 5 5.72 4 3.9 3.32 5.2 3.68 2.96 5.8 6.9 4.4 5.7 3.32 3.56 2.48 6.3 5.72 5.2 5.64 7.5 4.88 4.8 4.72 4.84 6.2 6.36 4.14 5.2 5.14 5.8 5.4 5.2 6.92 6.6 5 3.84 4.88 5.52 4.3 5.62 7.6 4.12 5.32 6.2 4.68 5.84 4.44 5.2 4 2.6 4.3 2.6 3.88 3.8 5.4 4.5 3.8 7.12 5.6 5.8 3.72 5.9 4.3 3.92 3.72 4.28 4.04 6.92 4.88 3.88 6 4.04 6.5 6.04 4.48 5.4 4.72 2.8 3.84 5.2 4.94 5.5 2.56 4.9 5.5 4 3.46 4.52 4.44 7.04 5 2.96 5.52 3.72 5.6 5.6 4.76 4.7 4.3 2.7 3.56 3.3 3.08 4.08 5.4 5.16 4.9 3.9 3.8 4.56 4.84 4.96 6.34 4.64 3.2 4.7 5.54 6.5 3.08 4.7 4.92 3.72 5.2 3.56 3.48 3.4 4.5 3.92 4.3 4.08 3.28 3.2 2.6 4.2 3.56 3.68 6.2 3.2 3.34 5 4.64 4.3 3.52 3.5 3.72 5.52 4.4 3.7 5.52 5.7 3.52 3.36 4.48 5.4 3.14 6.94 5.2 4 6.1 5.2 4.9 2.4 4.96 5.12 2.96 5.08 2.6 3.24 5.76 4.84 3.4 4.4 3.72 4.16 4.9 4.84 3.8 3.8 3.18 4.02 4.2 3.16 4.44 3.46 4.76 3.64 3.5 4.7 5.36 4.4 4.5 3.52 4.52 7.4 3.92 4.38 4 5.92 4.76 7 3.16 5.3 2.5 4.5 4.12 4.92 4.4 5.2 3.7 3.68 4.6 5.3 3.96 5.16 4.32 6 1.8 3.12 3.6 3.4 5 0.48</Avedevs></DataSpectrum></DataPoint><DataPoint><Id>82</Id><ElapsedTime>3072.12</ElapsedTime><DataT3><StirrerPercent>15</StirrerPercent><StirrerRpm>2085</StirrerRpm><Ph>2.59989</Ph><Temperature>24.9423</Temperature><PhMv>251.563</PhMv><TcMv>0</TcMv><CjCelcius>0</CjCelcius></DataT3><DataStability><PhGradient>-0.0194826</PhGradient><CorrelationCoefficient>0.790393</CorrelationCoefficient><StandardDeviation>0.00108157</StandardDeviation><TimeBetweenPoints>0.5</TimeBetweenPoints><NumPointsUsed>20</NumPointsUsed><PhPoints size="20">2.601436 2.601304 2.60123 2.60092 2.601238 2.600335 2.599816 2.599663 2.600033 2.599897 2.599939 2.599615 2.599659 2.600189 2.600153 2.599805 2.598361 2.59792 2.597957 2.598267</PhPoints></DataStability><DataVolumes><Volumes size="4">0.839958 0.295226 0.263523 1.15005</Volumes></DataVolumes><DataSpectrum version="1"><Spectrum size="256">1080 1073 1111 1158 1204 1250 1285 1335 1410 1507 1605 1680 1722 1771 1861 2169 3210 6035 11495 18791 25263 28802 29616 29367 29299 30033 31873 34889 38728 42488 44652 44054 40794 36103 31474 27775 25198 23677 23123 23496 24750 26751 29165 31527 33076 33186 31886 29735 27362 25273 23662 22540 21861 21550 21545 21862 22442 23241 24216 25237 26145 26807 27038 26780 26018 24823 23349 21789 20243 18800 17551 16490 15606 14886 14292 13830 13486 13232 13080 13030 13057 13181 13383 13688 14078 14400 14550 14596 14626 14650 14543 14242 13787 13381 12901 12228 11606 11166 10777 10361 9893 9453 9210 8988 8694 8518 8540 8564 8518 8636 9000 9284 9262 9132 9051 8976 8971 8986 9071 9473 9863 9958 9809 9583 9359 9219 9329 9521 9387 9200 9173 8878 7999 7152 6654 6419 6241 6123 6079 6668 8161 8567 7327 5987 5331 4913 4687 4634 4544 4381 4204 4048 3920 3825 3728 3621 3506 3379 3241 3161 3138 3102 3069 3110 3171 3216 3274 3355 3401 3402 3402 3401 3385 3379 3397 3427 3488 3602 3872 4594 5900 7481 8937 10292 11623 13005 13948 13778 12837 11791 10730 9868 9690 9722 9417 9150 9226 9230 8703 7971 7446 7147 6749 6123 5466 4994 4656 4315 3897 3494 3121 2822 2597 2429 2269 2107 1948 1841 1778 1829 2872 7418 13160 15862 12805 7623 3473 2038 1700 1618 1621 1621 1608 1604 1617 1665 1728 1779 1799 1792 1767 1747 1734 1718 1705 1690 1689 1707 1721 1748 1773 1800 1827 1840 1860 1801</Spectrum><Avedevs size="256">5.2 6.88 4.74 5 4.9 4.5 2.8 5.7 5.6 4.7 4.3 4.1 3.1 4.86 5.3 4 6.04 4.2 6.2 3.64 3.44 5.44 4.12 5.68 3.8 2.08 3.24 4.6 3.24 3.44 5.44 5.5 5.88 6.8 5.28 2.92 4.1 6.16 5.72 4.24 4.2 4.7 6.8 4.88 6.8 5.56 5.8 5.8 5.7 5 3.4 3.92 4 3.16 4 5.3 4.9 2.72 3.88 4.36 5.84 4.32 5.5 5.52 2.68 4.7 3.8 2.56 4.7 5 3.84 4.32 2.68 4.4 3.16 1.7 3.68 4.2 5.5 3.5 3.76 5.76 3.48 5.32 3.56 4.12 3.3 4.68 5.76 3.2 3.08 4.76 3.18 2.9 3.3 5.4 4.48 4.6 5.92 4.32 4.48 4.4 4.68 4.7 4.3 5.68 5.12 4.12 3.2 2.2 3.1 3.8 4.28 4.52 4.32 2.84 4.44 4.3 4.3 2.86 5.7 3 2.9 4.7 4.7 4.7 3.3 5.7 4.8 4.8 4.84 4 4.4 3.6 4.54 3.5 4.44 4.04 4.7 3.2 5.52 5.2 4.4 2.68 4.9 5.4 3.84 4.02 5.2 4.7 4.2 5.5 3.8 5.32 5.1 7 3.9 3.96 3.4 2.88 4.7 5.1 2.4 3.04 4.08 4.4 4.52 3.04 2.2 3.6 5.2 6.8 3.56 4.72 4.08 3.36 3.1 4.56 5.2 4.5 4.5 6.24 4.2 2.12 4.1 3.4 3.8 1.72 4.6 4.08 3.56 5.6 6.4 4.44 3.4 4.2 5.6 3.84 4.36 5 2.8 2.64 3.38 4.8 3.44 4.44 4 3.3 3.6 2 4.14 2.8 3.5 3.76 4.6 5 2.84 3.44 4.62 5 4.24 3.8 3.36 4 4.16 4.48 4.2 2.72 3.48 3.88 4.12 4.36 2.96 4.1 4.5 4.8 4.7 5.6 4.3 4.64 4.12 6.72 2.2 4.04 4.5 3.36 2.48 5.52 3.64 4.2 2.36 2.76 2.4 3 2.8 0.42</Avedevs></DataSpectrum></DataPoint><DataPoint><Id>83</Id><ElapsedTime>3088.88</ElapsedTime><DataT3><StirrerPercent>15</StirrerPercent><StirrerRpm>2085</StirrerRpm><Ph>2.80176</Ph><Temperature>24.7702</Temperature><PhMv>239.479</PhMv><TcMv>0</TcMv><CjCelcius>0</CjCelcius></DataT3><DataStability><PhGradient>-0.00148019</PhGradient><CorrelationCoefficient>0.045027</CorrelationCoefficient><StandardDeviation>0.000344324</StandardDeviation><TimeBetweenPoints>0.5</TimeBetweenPoints><NumPointsUsed>20</NumPointsUsed><PhPoints size="20">2.802239 2.801025 2.801683 2.802269 2.802137 2.802017 2.802212 2.801694 2.80151 2.80198 2.801458 2.801478 2.801862 2.801718 2.801406 2.801834 2.801319 2.801472 2.801896 2.802045</PhPoints></DataStability><DataVolumes><Volumes size="4">0.839958 0.295226 0.270673 1.15005</Volumes></DataVolumes><DataSpectrum version="1"><Spectrum size="256">1080 1069 1108 1155 1203 1244 1279 1328 1406 1505 1600 1672 1713 1760 1849 2159 3192 5975 11317 18405 24639 28003 28763 28525 28524 29337 31266 34372 38301 42160 44423 43929 40742 36101 31507 27835 25275 23773 23232 23610 24874 26873 29275 31604 33080 33128 31793 29637 27269 25182 23575 22451 21770 21446 21445 21755 22322 23119 24081 25099 26002 26666 26906 26657 25904 24724 23269 21720 20182 18747 17512 16454 15579 14863 14276 13817 13472 13222 13070 13021 13051 13179 13384 13688 14076 14398 14549 14592 14628 14649 14546 14242 13785 13382 12901 12232 11601 11163 10775 10363 9893 9454 9210 8988 8699 8517 8535 8565 8516 8634 8998 9282 9261 9138 9051 8979 8970 8985 9074 9476 9860 9954 9808 9579 9358 9218 9327 9523 9390 9200 9175 8876 7997 7149 6654 6418 6246 6121 6075 6664 8163 8567 7324 5986 5332 4911 4688 4634 4545 4379 4204 4048 3923 3825 3730 3622 3506 3377 3242 3161 3137 3100 3070 3113 3174 3215 3274 3353 3401 3401 3399 3401 3389 3381 3398 3425 3488 3603 3869 4594 5900 7479 8938 10291 11620 13003 13949 13779 12837 11792 10727 9865 9688 9719 9415 9150 9225 9228 8702 7969 7444 7146 6747 6122 5470 4992 4658 4313 3896 3492 3124 2817 2597 2429 2274 2106 1949 1841 1777 1827 2876 7415 13158 15861 12804 7625 3473 2039 1699 1618 1618 1622 1609 1601 1619 1663 1727 1781 1799 1792 1765 1747 1729 1717 1706 1691 1693 1708 1722 1743 1772 1793 1826 1843 1857 1801</Spectrum><Avedevs size="256">3.8 2.24 2.72 4.72 2.96 1.74 4 4.12 4 4.68 4.1 3.82 4.2 4.6 4.1 2.1 2.56 4.2 4.6 5.32 5.56 4.8 5.24 5.36 6.4 3.12 3.8 5.56 4.68 3.9 3.96 4.36 5.86 4.3 6.3 6 5.36 5.88 4.8 4.12 4.3 5.44 4.3 3.12 3.08 3 5.1 5.64 5.36 5.24 3.28 5.08 2.8 4.24 5.8 3.68 5.08 3.7 5.3 2.74 4.52 4.6 4.14 5.08 4 4.84 8.72 3.2 4.64 3.44 4.2 5 6.9 5.2 2.82 3.64 6 4.92 6.6 3.76 5.3 5.14 5.82 3.6 2.44 4.4 2.5 3.3 3.38 6.22 5.5 4.56 5 5.28 5.2 4.36 4.68 2.4 4.96 3.8 4.04 3.46 4.96 5 6.2 3.96 5.84 3.48 4.68 5 4 4.32 3.6 4 3.94 3.9 4.5 3.92 5.16 2.66 5.24 4.08 6.2 4.64 5.3 4.4 3.32 5.2 4.84 3.1 2.84 4.96 4.88 5.8 3.04 3.9 5.04 4.76 5.6 5.56 2.36 3.5 4 3.36 3.84 4.8 3.16 2.68 4.56 3 4.64 4.08 4.72 4.68 4.5 4.32 4.02 2.64 4.6 3.44 5.16 4.7 5.7 5.3 3.76 3.16 4.24 5.9 3.7 3.9 5.24 3.7 3.8 5 3.8 4.88 3.6 5.3 3.6 5.8 4.1 3.24 6.12 2.28 5.04 4.32 4.3 5.48 4.92 4.4 4.32 3.2 4.68 6.3 3.16 3.8 5.44 5.12 4.42 2.88 3.2 5.3 3.52 3.88 3.44 4 2.7 4.28 4.8 1.7 3.92 2.28 2.8 2.6 3.56 2.08 2.2 4.08 3.28 3.72 3.88 3.3 3 3 4.4 4.56 3.6 4.44 3.4 4.8 4.44 3.4 5.56 4.64 5.72 6.8 5 5.3 3.64 5.72 5.68 3.36 5.2 5.06 4.9 3.72 4.28 4.64 4.52 4.76 5.9 3.8 4.5 3.1 4.12 0.42</Avedevs></DataSpectrum></DataPoint><DataPoint><Id>84</Id><ElapsedTime>3105.58</ElapsedTime><DataT3><StirrerPercent>15</StirrerPercent><StirrerRpm>2085</StirrerRpm><Ph>2.98999</Ph><Temperature>24.6668</Temperature><PhMv>228.269</PhMv><TcMv>0</TcMv><CjCelcius>0</CjCelcius></DataT3><DataStability><PhGradient>-0.0114378</PhGradient><CorrelationCoefficient>0.546739</CorrelationCoefficient><StandardDeviation>0.00076366</StandardDeviation><TimeBetweenPoints>0.5</TimeBetweenPoints><NumPointsUsed>20</NumPointsUsed><PhPoints size="20">2.992358 2.99091 2.991248 2.990678 2.990086 2.989976 2.989993 2.989423 2.989797 2.989494 2.989459 2.989687 2.989686 2.989446 2.98995 2.989518 2.989567 2.989783 2.989214 2.989605</PhPoints></DataStability><DataVolumes><Volumes size="4">0.839958 0.295226 0.275141 1.15005</Volumes></DataVolumes><DataSpectrum version="1"><Spectrum size="256">1080 1074 1108 1154 1202 1239 1278 1328 1404 1497 1593 1666 1705 1753 1840 2149 3178 5927 11185 18111 24183 27430 28143 27924 27967 28838 30831 33988 37988 41912 44244 43818 40691 36091 31520 27871 25326 23841 23309 23703 24959 26959 29366 31663 33083 33084 31724 29566 27196 25117 23512 22388 21702 21379 21370 21672 22238 23028 23990 25008 25906 26568 26811 26568 25827 24653 23206 21671 20147 18720 17486 16435 15561 14853 14267 13809 13465 13219 13067 13020 13050 13180 13383 13687 14072 14401 14548 14595 14628 14649 14545 14246 13787 13382 12902 12229 11608 11166 10780 10361 9890 9458 9213 8989 8697 8519 8535 8567 8516 8635 8999 9284 9261 9137 9053 8976 8968 8984 9074 9477 9861 9959 9810 9583 9357 9221 9325 9521 9389 9199 9175 8874 7999 7150 6655 6417 6243 6125 6077 6667 8164 8568 7323 5989 5332 4913 4689 4634 4545 4383 4206 4047 3924 3826 3731 3622 3507 3378 3241 3159 3136 3100 3069 3113 3170 3214 3276 3354 3400 3402 3400 3402 3384 3384 3399 3425 3486 3601 3870 4592 5899 7481 8939 10295 11624 13003 13950 13781 12840 11795 10731 9868 9691 9723 9420 9153 9228 9227 8705 7971 7446 7146 6748 6125 5470 4992 4656 4312 3896 3492 3125 2818 2600 2430 2271 2108 1947 1841 1779 1827 2877 7419 13157 15863 12802 7627 3475 2039 1701 1618 1619 1621 1609 1602 1617 1666 1725 1779 1797 1793 1764 1747 1733 1720 1704 1692 1692 1708 1720 1747 1774 1797 1831 1841 1859 1801</Spectrum><Avedevs size="256">3.1 5 4.2 4.6 4.68 2.7 4.1 5.12 3.6 5.2 3.16 1.86 4.28 4.68 3.4 4.5 5.3 4.54 4.92 7.7 5.64 4.94 7.2 7.1 4.64 4.36 6 7 7.6 6.76 6 5.3 6.28 4 6.56 7.72 4.68 4.96 4.2 3.04 3.12 3.3 5.84 5.36 4.6 5.6 2.72 4 4.8 5.3 3.96 4.6 8.12 4 4.52 3.36 6.84 3.7 5.32 5.8 5.52 5.24 5.8 4.52 3.88 4.92 6.4 6.44 4.16 5.8 3.64 4.36 3.92 4.76 4.84 4.5 3.8 3.52 2.96 5.1 4.24 4.52 5.76 5.12 4.8 3.96 3.6 4.36 4.64 4.6 4 3.2 5 4.2 4 6.4 3.9 5.2 4.96 3.8 5.68 3.3 4.92 4.8 4.98 2.82 3.36 4.1 4.32 4.48 4.1 6 3.62 3.56 3.5 7.3 4.8 7.96 5 3.68 4.1 3.4 3.64 4.6 3.64 6 3.4 4.7 4.52 3 3.92 4.28 3.9 5.2 4.68 4.1 3.4 2.9 4.7 2.48 2.9 3.3 1.8 4.72 3.3 4.7 3.3 3.88 5.64 2.9 4.54 6.04 3.08 4.88 5.4 2.62 3.48 3.1 3.12 3.24 4.04 3.44 4.04 4.48 3.08 3.72 3.74 4.08 2.64 5.92 5.64 4.6 5.28 4.52 4.2 3.92 3.9 6.52 3.04 6.3 5.1 3.36 4.9 3.1 6.2 3.5 4.96 2.68 3.8 3.88 2.8 4.36 3.24 5.72 3.74 3.76 5.64 5.36 5.6 4.88 3 4.12 3.1 6 4.72 6.16 3 3.8 4.88 5.9 7.6 2.9 4.4 3.88 3.24 2.56 3.6 4.5 6.4 4.12 2.68 3.52 6.4 5.7 5.56 3.3 3.2 4.2 3.4 3.12 2.04 4.84 3.8 3.84 6.6 3.92 3.24 2.7 3.72 3.68 3.16 3 3.4 3.4 2.36 3.4 4.8 4.6 3.76 4.68 3.28 4.1 4.9 5.4 4.76 0.42</Avedevs></DataSpectrum></DataPoint><DataPoint><Id>85</Id><ElapsedTime>3122.2</ElapsedTime><DataT3><StirrerPercent>15</StirrerPercent><StirrerRpm>2085</StirrerRpm><Ph>3.20922</Ph><Temperature>24.6331</Temperature><PhMv>215.289</PhMv><TcMv>0</TcMv><CjCelcius>0</CjCelcius></DataT3><DataStability><PhGradient>-0.0154187</PhGradient><CorrelationCoefficient>0.694896</CorrelationCoefficient><StandardDeviation>0.000913394</StandardDeviation><TimeBetweenPoints>0.5</TimeBetweenPoints><NumPointsUsed>20</NumPointsUsed><PhPoints size="20">3.211142 3.211231 3.210737 3.209812 3.209977 3.209334 3.208941 3.209252 3.209191 3.208731 3.208979 3.208639 3.20854 3.208748 3.208114 3.208259 3.208897 3.208638 3.208331 3.208914</PhPoints></DataStability><DataVolumes><Volumes size="4">0.839958 0.295226 0.278034 1.15005</Volumes></DataVolumes><DataSpectrum version="1"><Spectrum size="256">1076 1072 1106 1151 1200 1239 1278 1325 1403 1496 1592 1662 1703 1747 1835 2139 3160 5885 11059 17866 23789 26943 27632 27429 27502 28420 30459 33668 37710 41690 44084 43702 40623 36056 31519 27884 25356 23884 23372 23767 25031 27033 29439 31713 33088 33047 31672 29502 27139 25060 23454 22332 21643 21314 21304 21601 22160 22954 23903 24917 25817 26482 26733 26492 25758 24595 23158 21627 20105 18690 17461 16413 15544 14838 14256 13797 13461 13211 13064 13022 13050 13178 13380 13685 14072 14400 14547 14593 14630 14649 14546 14247 13784 13382 12905 12232 11605 11166 10776 10364 9892 9455 9213 8989 8698 8518 8535 8568 8515 8633 9002 9284 9261 9135 9047 8977 8971 8984 9076 9476 9860 9957 9813 9583 9359 9222 9330 9526 9390 9202 9175 8876 7998 7151 6653 6415 6244 6127 6076 6666 8161 8567 7327 5986 5329 4912 4690 4634 4544 4376 4204 4048 3924 3826 3731 3619 3507 3380 3244 3164 3141 3100 3070 3113 3172 3218 3276 3355 3399 3400 3400 3401 3386 3384 3395 3427 3490 3601 3871 4592 5901 7480 8936 10294 11620 13006 13951 13781 12842 11800 10729 9870 9687 9724 9417 9152 9227 9228 8705 7972 7447 7145 6749 6123 5469 4992 4657 4314 3898 3496 3121 2821 2602 2426 2274 2103 1950 1842 1780 1826 2877 7413 13158 15869 12806 7626 3472 2039 1702 1621 1621 1620 1610 1605 1617 1663 1728 1779 1799 1792 1766 1748 1733 1719 1706 1694 1691 1708 1724 1748 1775 1799 1829 1844 1858 1801</Spectrum><Avedevs size="256">3.78 3.9 3.92 3.72 5 2.72 3.36 3.8 4.36 3.2 5.96 6 4.8 5 2.6 3.88 4.52 4.8 3.1 3.68 5.4 5.84 3.6 5.3 4.44 6.56 7.1 5.9 4.72 6.08 6.5 4.92 6.24 7.2 4.44 4.04 3.72 6 4.92 3.72 5.12 5.3 4.32 3.2 5.72 7.9 3.84 6.68 7.4 6.72 3.16 5.08 5.3 5.52 5.48 4.9 8 5.96 6.36 5.2 5.4 4.16 6.24 5.9 3.5 2.08 4.76 3.8 3.48 3.16 3.84 4.4 3.9 2.64 5 5.4 3.64 4.48 3.56 4.92 7.2 6.64 5.16 2.64 5.16 4.6 4.2 3.88 4.6 7.3 5.7 5.68 4.48 6.8 2.92 4.56 3.64 5.52 4.16 3.12 4 3.08 4.5 4.3 2.8 6.9 4.48 3.76 5.9 4.38 5.36 5.8 5.64 4.44 7.1 4.72 4.9 4.8 5.5 2.4 5 3.44 2.8 5.76 5.1 4 4.4 3.16 4.6 2.8 3.1 4.96 3.64 2.96 4.2 3.28 2.12 4 5.3 2.68 3.32 3 6.56 3.7 3.48 5.6 3.24 4.44 5.92 4.8 3.76 5.44 1.76 2.6 2.2 3.72 3.68 3.36 3.64 3.2 3.74 5.12 3.84 2.9 3.7 3.9 2.72 4.4 2.14 6.3 4 4.76 4.4 3.36 2.44 4.6 4.54 4.76 4.3 3 4.4 3.4 4.36 4.82 4 5.3 5.08 4.32 3.72 6.2 3.9 4.88 4.5 3.16 6.88 4.36 4.6 4.4 3.7 3.96 4.4 4.2 5 5.2 3.56 5.46 2.6 4.7 3.84 4 3.96 3 2.52 4.4 5.72 5.72 4.5 4.4 2.7 2.3 3.4 3.08 4.6 5.4 4.5 4.28 4.7 3.64 3.96 2.28 2.28 2.8 3.72 3.56 6 3.9 2.9 4.02 2.7 3.6 4.04 4.1 4.36 2.36 4.92 4.8 3.68 5.16 4.16 3.4 3.08 3.6 5.32 3.28 3.2 0.42</Avedevs></DataSpectrum></DataPoint><DataPoint><Id>86</Id><ElapsedTime>3138.79</ElapsedTime><DataT3><StirrerPercent>15</StirrerPercent><StirrerRpm>2085</StirrerRpm><Ph>3.3829</Ph><Temperature>24.6528</Temperature><PhMv>205.041</PhMv><TcMv>0</TcMv><CjCelcius>0</CjCelcius></DataT3><DataStability><PhGradient>-0.00720479</PhGradient><CorrelationCoefficient>0.389771</CorrelationCoefficient><StandardDeviation>0.000569241</StandardDeviation><TimeBetweenPoints>0.5</TimeBetweenPoints><NumPointsUsed>20</NumPointsUsed><PhPoints size="20">3.384592 3.384148 3.38271 3.38332 3.383134 3.382707 3.382785 3.38293 3.382387 3.383087 3.382681 3.382361 3.382771 3.382399 3.382448 3.382681 3.38272 3.382465 3.382702 3.382881</PhPoints></DataStability><DataVolumes><Volumes size="4">0.839958 0.295226 0.279798 1.15005</Volumes></DataVolumes><DataSpectrum version="1"><Spectrum size="256">1082 1071 1104 1153 1199 1238 1276 1326 1400 1489 1589 1657 1698 1740 1832 2137 3150 5858 10990 17723 23574 26686 27359 27165 27262 28197 30264 33490 37553 41551 43964 43616 40558 36017 31493 27872 25358 23895 23390 23800 25062 27068 29482 31740 33095 33033 31640 29472 27102 25028 23422 22299 21604 21281 21264 21559 22118 22904 23854 24869 25768 26434 26683 26451 25720 24565 23127 21607 20089 18673 17444 16400 15537 14830 14252 13797 13452 13205 13064 13013 13045 13178 13380 13684 14075 14397 14545 14597 14630 14649 14550 14247 13791 13384 12905 12233 11609 11167 10780 10364 9892 9456 9212 8991 8698 8518 8538 8566 8517 8638 8998 9284 9261 9138 9052 8978 8972 8986 9074 9476 9858 9957 9810 9580 9361 9219 9329 9524 9391 9203 9177 8878 7996 7153 6654 6419 6245 6125 6077 6667 8164 8568 7328 5989 5332 4914 4690 4632 4543 4382 4207 4048 3922 3828 3731 3624 3507 3380 3242 3163 3138 3099 3070 3112 3169 3217 3274 3353 3402 3399 3399 3401 3382 3386 3397 3427 3489 3599 3875 4593 5899 7481 8940 10296 11622 13007 13950 13780 12835 11798 10730 9872 9690 9720 9421 9155 9229 9229 8707 7974 7448 7146 6748 6126 5468 4993 4656 4314 3899 3493 3125 2820 2598 2432 2272 2105 1950 1842 1780 1827 2874 7418 13161 15864 12803 7627 3473 2042 1702 1620 1623 1620 1610 1604 1618 1666 1728 1781 1800 1792 1768 1746 1731 1723 1707 1690 1694 1708 1721 1747 1773 1797 1827 1843 1858 1801</Spectrum><Avedevs size="256">2.76 4.5 3.7 4 3.5 3.9 6.32 5 2.3 3.9 4.88 5.52 3.4 4 4.4 2.5 3.26 3.96 6.6 4.84 6 6.7 7 5.4 4 7.16 5.6 5.3 7.2 4.72 4.64 6.8 4.12 7.92 4.16 4.3 3.76 7 5.52 5.6 5.52 6.4 3.16 5.5 4.6 4.9 4.3 6.22 3.8 5.04 6.12 4.24 6.2 4.6 4.14 7.6 4.52 4 4.36 5.3 7.2 6.08 5.4 5.1 4.6 4.76 6.76 5 7 5.84 6.36 3.08 5.64 6.08 5.12 4.54 5.24 5 3.18 4 4.1 4.32 4.14 5.16 6.56 3.24 5.24 3.94 4.4 5.7 3.88 4.2 4.9 4.84 4.02 4.12 4.7 5.7 4.8 5.2 2.76 5.28 4.7 5.5 3.6 4.68 5.02 3.4 3.28 3.7 4 4.42 4.88 3.3 2.2 3.4 5.3 3.64 3.9 6.4 6.52 4 4.16 3.6 4.6 5.72 3.4 3.8 3.76 5.24 6.36 4.68 3.8 3.2 2.48 5.8 3.08 3.9 4.7 3.68 6.48 3.4 3 5.6 3.64 2.7 5.52 4.6 4.5 4.92 4.72 5.16 5.48 4.84 4.1 4.8 2.92 4.4 3.2 2 3.4 3.16 4.68 2.96 5.04 3.88 3.6 3.2 4.1 3.1 6.9 4.2 4.7 6.8 3.5 3.96 3.96 4.36 4.4 2.44 3.5 4.3 4.8 4.5 3.16 4.12 2.9 2.84 2.72 4.32 5.72 5.5 2.84 3 3.8 4.2 6.6 4.24 5.6 2.9 2.44 3.28 4.1 4.1 4.6 4.1 4.12 5.2 5.46 3.48 4.4 3.98 4.6 5.8 4.4 6.6 4.44 2 5.6 5 5.5 4.6 2.52 5.1 4.5 3.6 3.8 4.76 5.1 2.72 4.6 4.5 3 2.72 2.84 3.54 5.7 4.18 5.24 3.52 5.28 4 3.3 5.12 4.4 3.32 4.5 5.4 4.42 3.72 5.72 5.32 5.44 3.48 5.36 0.42</Avedevs></DataSpectrum></DataPoint><DataPoint><Id>87</Id><ElapsedTime>3155.36</ElapsedTime><DataT3><StirrerPercent>15</StirrerPercent><StirrerRpm>2085</StirrerRpm><Ph>3.53783</Ph><Temperature>24.7147</Temperature><PhMv>195.928</PhMv><TcMv>0</TcMv><CjCelcius>0</CjCelcius></DataT3><DataStability><PhGradient>-0.00290206</PhGradient><CorrelationCoefficient>0.089071</CorrelationCoefficient><StandardDeviation>0.000480158</StandardDeviation><TimeBetweenPoints>0.5</TimeBetweenPoints><NumPointsUsed>20</NumPointsUsed><PhPoints size="20">3.539398 3.538016 3.537713 3.538076 3.537312 3.537784 3.537771 3.537867 3.537743 3.538162 3.537674 3.537339 3.537598 3.53731 3.537247 3.537938 3.537538 3.538199 3.538306 3.537654</PhPoints></DataStability><DataVolumes><Volumes size="4">0.839958 0.295226 0.280974 1.15005</Volumes></DataVolumes><DataSpectrum version="1"><Spectrum size="256">1080 1069 1105 1152 1200 1237 1275 1325 1400 1490 1587 1655 1696 1740 1830 2129 3144 5835 10942 17629 23443 26532 27199 27010 27121 28074 30147 33382 37452 41457 43881 43543 40497 35970 31458 27849 25345 23893 23395 23811 25085 27096 29508 31762 33105 33021 31626 29455 27092 25009 23402 22277 21586 21262 21242 21534 22091 22877 23824 24837 25734 26402 26653 26419 25696 24540 23109 21589 20077 18667 17441 16400 15535 14827 14250 13793 13454 13209 13065 13017 13047 13179 13380 13687 14076 14399 14549 14598 14630 14650 14548 14247 13788 13385 12907 12231 11607 11166 10780 10368 9893 9455 9213 8991 8698 8522 8539 8568 8518 8637 8997 9288 9260 9137 9053 8975 8969 8990 9074 9478 9864 9960 9807 9584 9359 9221 9330 9524 9389 9201 9176 8879 7999 7152 6654 6418 6243 6124 6076 6665 8164 8567 7327 5990 5333 4913 4692 4633 4545 4379 4205 4047 3925 3825 3730 3621 3507 3378 3243 3163 3136 3100 3072 3112 3174 3217 3277 3354 3405 3402 3405 3399 3383 3386 3399 3426 3485 3600 3873 4597 5901 7484 8939 10291 11624 13006 13951 13780 12838 11796 10732 9869 9692 9724 9423 9154 9227 9231 8703 7972 7446 7146 6748 6123 5469 4994 4655 4314 3897 3492 3125 2824 2596 2429 2272 2105 1951 1840 1782 1826 2875 7419 13161 15862 12804 7627 3473 2042 1698 1620 1619 1617 1606 1606 1617 1669 1726 1777 1801 1793 1765 1745 1732 1719 1704 1692 1693 1707 1721 1745 1771 1797 1825 1844 1860 1801</Spectrum><Avedevs size="256">4.3 4.02 4.5 4.2 5.32 4.52 2.3 5.1 3.8 3.52 1.88 3.8 4.6 3.92 4.7 4.02 3.72 4.3 4.68 4.3 2.4 4.8 3.3 6.76 5.8 5.3 2.9 4.32 3.6 6.2 3.76 5.2 4.04 4.32 5.98 5.52 8.1 5.2 5.8 5.8 4.44 4.72 5 4.6 5.5 5.72 4.4 4.36 4 3.16 3.52 5.04 4.5 5.2 4.2 5.9 2.48 4.3 6.28 5 3.4 4.82 4.8 3.64 4.8 6.12 5.5 4.68 3.68 5 4.96 4.8 5.64 3.24 5 3.92 4.04 3.7 3.9 5.1 4.4 3.6 4.5 5.4 4.1 3.94 5.4 4.38 3.9 4.84 4.7 4.78 4.28 4.4 3.2 6.56 5.7 2 3.64 3.3 5.7 4.76 4.2 3.56 7 5.8 4.4 5.52 4.6 5.44 3.6 4.48 6.72 4.9 2.28 2.3 4.32 3.88 3.5 5 5.6 2.52 5.4 4.8 5.24 4.92 3.7 6.3 4.9 2.5 5.5 4.2 3.6 3.58 3.6 2.64 2.94 3.14 2.3 1.8 4.4 3.8 4.4 3.6 4.54 6.2 5.92 5.88 3.36 9.5 2.12 3.4 3.94 3.7 3 5.7 4.54 5.3 5.5 2.36 4.88 5.88 4.12 4.3 4.1 2.7 4.76 3.24 4.68 5.44 4.16 5.4 3.88 1.92 4.3 3.2 3.68 4.12 4.12 4.28 3.08 5.9 3.92 5.64 5.08 5.72 4 3.84 1.76 3.24 3.1 5.4 4.6 3.8 4.4 3.52 4.98 1.68 4.64 6.04 7.52 6.76 5.72 4.92 3.52 4 3.84 3 3.72 3 2.9 2 3.52 4.4 2.76 4.4 3.92 3.8 4.04 2.5 3.32 4.2 3.96 5.28 3.84 3.36 4.44 3.88 4.04 2.4 4.6 5.3 4.52 5 2.6 2.32 3.72 6.8 3.6 4 3.6 4.48 3.4 6.2 3.24 4.76 4.3 5.32 4.5 4.68 4.8 3.76 5.04 5 4.48 0.42</Avedevs></DataSpectrum></DataPoint><DataPoint><Id>88</Id><ElapsedTime>3187.54</ElapsedTime><DataT3><StirrerPercent>15</StirrerPercent><StirrerRpm>2070</StirrerRpm><Ph>3.83014</Ph><Temperature>24.8478</Temperature><PhMv>178.736</PhMv><TcMv>0</TcMv><CjCelcius>0</CjCelcius></DataT3><DataStability><PhGradient>-0.0123239</PhGradient><CorrelationCoefficient>0.839314</CorrelationCoefficient><StandardDeviation>0.000664366</StandardDeviation><TimeBetweenPoints>0.5</TimeBetweenPoints><NumPointsUsed>20</NumPointsUsed><PhPoints size="20">3.831133 3.83098 3.830669 3.830963 3.830735 3.830981 3.830394 3.829911 3.830168 3.830439 3.8299 3.829986 3.830336 3.829606 3.829479 3.830184 3.82952 3.829286 3.829227 3.828845</PhPoints></DataStability><DataVolumes><Volumes size="4">0.839958 0.295226 0.281397 1.15005</Volumes></DataVolumes><DataSpectrum version="1"><Spectrum size="256">1079 1067 1105 1147 1201 1238 1272 1322 1395 1490 1586 1653 1695 1737 1824 2130 3133 5808 10877 17529 23315 26383 27060 26886 27011 27965 30042 33273 37328 41312 43723 43379 40337 35829 31341 27757 25274 23839 23364 23799 25087 27113 29540 31790 33113 33024 31606 29434 27061 24984 23374 22246 21553 21224 21203 21494 22049 22830 23782 24794 25691 26359 26615 26393 25666 24521 23094 21578 20069 18658 17435 16392 15531 14826 14246 13791 13451 13202 13063 13018 13044 13176 13382 13687 14079 14399 14553 14595 14630 14649 14548 14244 13786 13389 12907 12232 11609 11170 10781 10365 9896 9454 9212 8990 8699 8522 8536 8566 8516 8635 9002 9287 9262 9136 9054 8980 8971 8990 9075 9478 9862 9963 9811 9582 9357 9220 9325 9528 9392 9200 9176 8877 7999 7151 6656 6420 6245 6127 6076 6667 8161 8566 7327 5989 5333 4913 4691 4636 4547 4380 4204 4046 3925 3827 3729 3621 3505 3374 3244 3164 3138 3100 3072 3114 3170 3216 3274 3355 3400 3401 3400 3398 3384 3385 3396 3425 3491 3604 3873 4596 5898 7481 8941 10294 11626 13005 13947 13782 12840 11796 10731 9868 9691 9724 9418 9154 9228 9230 8706 7969 7446 7145 6752 6122 5471 4995 4656 4315 3893 3494 3120 2819 2598 2431 2270 2106 1948 1840 1779 1826 2873 7418 13160 15866 12805 7626 3473 2041 1702 1617 1619 1621 1608 1604 1618 1667 1724 1781 1800 1790 1768 1746 1730 1719 1705 1690 1691 1709 1723 1746 1770 1795 1825 1842 1858 1801</Spectrum><Avedevs size="256">3.32 3.8 2.92 5.18 1.96 4.88 3.2 1.7 3.4 3.8 3.36 6.2 3.2 3.3 4.08 2.8 5.6 6 3.96 4.62 4.36 6.24 4.1 4.28 5.24 4.88 3.16 2.7 5.12 5.3 7.2 6.08 6.4 4.64 3.4 3.52 3.1 7.1 7 3.36 4.24 6.5 2.92 4.1 5.34 4.9 3.9 2.32 3.84 3.52 4.76 5.14 5.5 6.96 5 6 4.72 7.72 3.92 5.6 3.32 4.8 4.08 4.2 6.04 3.48 4.8 5.2 4.52 4.2 4.3 2.8 5.64 2.5 4.4 6 5.32 5.56 3.6 5.4 4.1 2.56 5.1 4.24 3.8 3.52 4.3 4.2 3.76 6.8 4 5.24 5.6 3.7 4.96 4.04 3.8 3.04 3.4 4.88 1.8 4.08 3.44 5.44 6.6 2.8 5.8 4.52 4.92 3.52 4.5 4.6 3.04 3.8 3.5 2.1 4.04 3.6 4 3.5 3.88 3.8 4.44 3.48 5.2 4.2 3.6 5 3.2 6.5 4.56 5.1 5.12 3.68 5.12 3.5 4.68 4.6 4.28 4.9 4.7 4.6 3.52 3.8 5.9 4.08 3.72 4.24 3.6 4.2 6.9 3.12 4.3 4.4 4.2 3.7 4.96 2.84 4.7 4.7 6.5 4.48 6.6 2.52 3.8 4.36 4.7 5.1 3.56 3.32 5.64 5.4 4.24 5.7 4 4 7.28 3.8 3.9 6.6 4.8 5.84 3.1 4.28 7.2 4.36 4.8 4.32 3.36 6.18 2.4 4.4 5.56 4.04 7.46 1.92 3.5 2.96 5.2 4.44 4.88 3.5 4.04 3.48 5.32 4.44 4.04 3.3 3.96 4.92 3.4 4.9 4.9 5.36 3.4 4.3 6.48 3.48 3.12 5.3 4.8 4.28 4.8 6.5 6.32 5.6 4.7 5.36 2.6 4.64 3.16 4.4 2 5.5 3.44 4.3 4.2 3.4 3.6 5.04 3.52 3.84 2.5 3.76 2.68 4.8 3.8 4.5 4.3 4.5 4.5 3.2 2.8 3.9 3.7 0.42</Avedevs></DataSpectrum></DataPoint><DataPoint><Id>89</Id><ElapsedTime>3214.49</ElapsedTime><DataT3><StirrerPercent>15</StirrerPercent><StirrerRpm>2085</StirrerRpm><Ph>4.97177</Ph><Temperature>24.9149</Temperature><PhMv>111.258</PhMv><TcMv>0</TcMv><CjCelcius>0</CjCelcius></DataT3><DataStability><PhGradient>-0.081876</PhGradient><CorrelationCoefficient>0.861068</CorrelationCoefficient><StandardDeviation>0.0043544</StandardDeviation><TimeBetweenPoints>0.5</TimeBetweenPoints><NumPointsUsed>20</NumPointsUsed><PhPoints size="24">5.013055 5.005953 4.99538 4.985224 4.982099 4.980386 4.977497 4.976046 4.974083 4.972539 4.9739 4.971316 4.970496 4.970718 4.970521 4.970217 4.969564 4.969032 4.968897 4.968771 4.968763 4.966695 4.967285 4.966637</PhPoints></DataStability><DataVolumes><Volumes size="4">0.839958 0.295226 0.28429 1.15005</Volumes></DataVolumes><DataSpectrum version="1"><Spectrum size="256">1076 1070 1102 1152 1199 1237 1273 1321 1398 1496 1590 1659 1702 1742 1830 2127 3110 5772 10903 17739 23819 27188 28055 27960 28056 28892 30741 33647 37255 40710 42590 41837 38592 34092 29741 26341 24046 22814 22554 23198 24697 26915 29492 31834 33193 33090 31640 29397 26964 24832 23184 22032 21318 20976 20949 21228 21781 22568 23530 24560 25489 26202 26501 26324 25652 24543 23148 21643 20139 18728 17502 16457 15584 14877 14285 13824 13480 13231 13081 13030 13060 13189 13387 13691 14080 14401 14550 14596 14628 14651 14546 14247 13788 13383 12904 12230 11604 11165 10781 10364 9896 9453 9212 8989 8698 8520 8537 8562 8520 8638 8998 9285 9260 9137 9050 8977 8970 8989 9073 9474 9860 9955 9809 9582 9358 9217 9324 9522 9387 9201 9176 8873 8000 7149 6653 6414 6241 6123 6076 6663 8162 8561 7323 5988 5331 4911 4688 4633 4541 4379 4203 4046 3921 3823 3727 3619 3506 3377 3237 3159 3134 3099 3069 3109 3170 3215 3271 3352 3401 3401 3400 3397 3383 3382 3395 3424 3485 3602 3867 4591 5896 7481 8938 10290 11621 13003 13948 13778 12836 11794 10727 9865 9688 9718 9415 9151 9225 9229 8703 7969 7445 7145 6746 6123 5465 4990 4652 4311 3895 3492 3119 2817 2596 2429 2270 2103 1949 1838 1781 1827 2874 7416 13159 15866 12804 7626 3474 2037 1701 1615 1622 1618 1608 1601 1616 1667 1726 1779 1799 1791 1765 1745 1730 1718 1703 1692 1690 1708 1720 1748 1770 1795 1826 1841 1858 1801</Spectrum><Avedevs size="256">4 4.3 2.8 6 3.9 4.24 4.3 4.32 5.4 3.4 3.7 4.24 5.32 5.08 3.72 2.96 4.22 3 5.4 4.7 2.5 4.6 4.68 4.36 4.4 6.6 2.68 5.48 5.2 4.64 4.58 5.92 7.24 5.8 6.3 3.24 2.56 3.64 5.6 6.4 4.3 2.32 5.92 6 4.28 6.2 4.14 6.6 5.16 4.4 4.28 4.76 6.6 5.48 4.7 3.72 6.28 5.2 6.7 3.54 4.56 6.4 4.6 3.92 5.4 6 3 4.5 3.8 5.8 5.3 4.04 5.3 3.92 4.52 4.2 2.94 4.88 4.34 4.72 6 7.76 4.76 3.36 3.38 5.4 7.08 5.96 4.2 4.64 6.2 6.72 4.88 4.7 3.1 4.14 5.3 6.1 4.4 3.52 5.4 4 3 3.54 5.24 5.48 3.1 4.88 1.7 6.2 4 3.58 3.9 4.4 3.08 5.28 3.04 4.64 4 4.9 5.44 4.3 3.9 4.8 3.64 5.88 4.68 4.2 4.8 3.74 4.3 4.8 5.32 4.1 3.2 4.9 4.56 5.32 3.98 5.6 3.96 4.7 4.12 4.58 3.44 4.96 2.72 5.5 2.4 6.6 3.76 3.2 5.5 3.3 3.9 5.4 4.56 6.16 4.36 4.16 2 4.52 4.4 3.5 4.1 5 4.1 3.32 4.4 3.5 4.6 3.44 6.24 4.48 4.6 3.7 5.8 4.04 4.92 3.88 4.76 3.6 3.28 3.6 2.6 4.6 3.4 6.76 5.2 5.8 5.5 4.8 3.7 3.92 5.3 5.6 5.72 3.76 4.1 4.3 4.68 2.98 3.9 3.48 4 4 2.8 4.28 1.92 4.4 4.6 4.4 4.4 4.76 4.72 5.08 4.36 3.36 4.08 4.2 3.58 5.24 4.48 5.8 3.9 3 4.2 3.76 2.4 3 4.92 5.1 5 4.04 4.7 4 4.88 3.64 3.4 4 5 1.68 3.72 3.5 2.96 5.72 3.6 2.6 5.3 4.8 3.8 5 6.44 4.62 4.24 0.32</Avedevs></DataSpectrum></DataPoint><DataPoint><Id>90</Id><ElapsedTime>3243.14</ElapsedTime><DataT3><StirrerPercent>15</StirrerPercent><StirrerRpm>2100</StirrerRpm><Ph>5.78112</Ph><Temperature>24.909</Temperature><PhMv>63.3892</PhMv><TcMv>0</TcMv><CjCelcius>0</CjCelcius></DataT3><DataStability><PhGradient>0.0106124</PhGradient><CorrelationCoefficient>0.0167431</CorrelationCoefficient><StandardDeviation>0.00404637</StandardDeviation><TimeBetweenPoints>0.5</TimeBetweenPoints><NumPointsUsed>20</NumPointsUsed><PhPoints size="21">5.803702 5.791954 5.785275 5.782869 5.778098 5.777427 5.777356 5.776552 5.7764 5.777716 5.777719 5.777622 5.778991 5.780221 5.780883 5.782656 5.782744 5.783257 5.784772 5.784884 5.78505</PhPoints></DataStability><DataVolumes><Volumes size="4">0.839958 0.295226 0.284572 1.15005</Volumes></DataVolumes><DataSpectrum version="1"><Spectrum size="256">1076 1068 1106 1152 1200 1238 1282 1330 1406 1500 1596 1668 1712 1757 1843 2129 3099 5759 11003 18149 24677 28479 29637 29641 29690 30338 31876 34342 37395 40184 41411 40156 36656 32140 27932 24723 22639 21620 21586 22475 24214 26659 29413 31869 33295 33198 31698 29377 26860 24661 22967 21784 21047 20690 20657 20932 21483 22277 23253 24314 25286 26044 26403 26292 25672 24609 23241 21754 20261 18841 17608 16552 15669 14944 14350 13879 13526 13268 13110 13056 13079 13203 13404 13699 14089 14406 14554 14600 14632 14654 14547 14247 13788 13385 12908 12234 11606 11169 10779 10364 9896 9453 9210 8990 8697 8519 8536 8565 8516 8637 9000 9286 9261 9135 9050 8976 8972 8989 9073 9476 9858 9956 9806 9579 9355 9217 9326 9519 9388 9195 9172 8872 7995 7149 6654 6417 6238 6122 6072 6661 8161 8565 7325 5988 5329 4912 4687 4632 4545 4375 4201 4044 3923 3827 3729 3618 3505 3377 3241 3162 3137 3097 3071 3108 3168 3212 3272 3355 3401 3398 3400 3401 3386 3380 3395 3423 3484 3598 3869 4596 5899 7482 8938 10291 11623 13000 13946 13777 12837 11793 10730 9870 9687 9726 9417 9152 9224 9229 8705 7970 7447 7143 6744 6123 5469 4994 4653 4310 3894 3493 3123 2821 2599 2429 2270 2105 1948 1842 1779 1829 2875 7414 13156 15863 12801 7622 3472 2042 1702 1618 1621 1617 1606 1602 1618 1665 1728 1778 1799 1792 1766 1745 1728 1716 1703 1695 1690 1705 1723 1749 1773 1796 1826 1843 1859 1801</Spectrum><Avedevs size="256">6.7 4.04 2.56 4.84 3.3 3.52 4.1 3.8 4.8 4 4.44 3.2 3.6 2.48 4.9 4.1 4.32 4.6 4.4 4.5 5.52 7.92 6.5 5.14 4.2 4.08 4.24 5.3 6.2 4.2 6.04 6.08 6.32 2.44 6.32 4.52 5.2 3.5 5.88 3.7 5.68 4.96 5.24 5.6 3.32 4.2 4.7 3.84 5.7 4.5 4.2 5 5.24 3.84 5.8 4.72 3.96 2.2 4.44 3.9 5 5.04 3.72 6.4 5.3 5.24 5.72 4.6 3.4 6.3 3.48 4.8 3.32 4.96 2.56 4.6 6.2 7 4.56 2.2 4.16 4.4 4.3 3.68 4.3 5.1 2.84 2.92 3.64 4.56 4.96 3.56 4.64 4 4.08 2.8 4.8 4.9 3.68 5.4 4.84 3.72 5.1 3.4 4.16 3.1 4.3 4.44 5.16 3.3 3.1 5.4 2.92 4.12 4.12 4 4.7 3 2.9 5.7 3 5.16 4.7 7.84 6 4.5 4.3 4.9 3.52 3.4 5.2 5 5.2 4.24 2.84 3.4 3.48 6.84 2.54 2.32 5.88 3.84 3.56 3.6 4.24 4.2 2.6 3.92 3.44 3.44 3.36 3.56 4.44 4.4 5.6 2.92 2.72 4.2 5.6 5.76 3.28 5.56 5.24 3.7 4.72 2.84 3.4 3.68 3.6 3.8 5.88 4.7 4.8 5.16 3.74 3.92 3.94 3.24 5.1 4.88 3.92 3.7 4.32 4.9 5.12 3.96 3.12 5.52 3.9 6.32 5.56 5 5.28 3.84 2 3.4 2.8 4.52 4.9 4.88 4.2 4.12 5.56 4.08 4.2 4.72 5.5 5.2 3.72 4.36 5.1 4.1 5.8 4.62 4.2 3.64 4.6 3.2 4.92 6.12 6.4 4.24 3.16 6.96 5.04 6.4 4.08 7.1 3.92 6.76 3.5 5.04 4.64 5.08 3.8 6.36 5.2 2.7 6.28 2.24 2.92 5.3 2.96 4.7 5.72 3.8 4.3 3 3.68 5.2 4.3 2.9 3.6 4.6 4.5 0.18</Avedevs></DataSpectrum></DataPoint><DataPoint><Id>91</Id><ElapsedTime>3265.4</ElapsedTime><DataT3><StirrerPercent>15</StirrerPercent><StirrerRpm>2085</StirrerRpm><Ph>6.07999</Ph><Temperature>24.8735</Temperature><PhMv>45.7069</PhMv><TcMv>0</TcMv><CjCelcius>0</CjCelcius></DataT3><DataStability><PhGradient>-0.05291</PhGradient><CorrelationCoefficient>0.409011</CorrelationCoefficient><StandardDeviation>0.00408166</StandardDeviation><TimeBetweenPoints>0.5</TimeBetweenPoints><NumPointsUsed>20</NumPointsUsed><PhPoints size="21">6.094491 6.09216 6.088304 6.083876 6.082049 6.081023 6.080338 6.079748 6.078953 6.07766 6.076459 6.076147 6.076475 6.076393 6.077562 6.077493 6.077846 6.078454 6.079373 6.079534 6.080011</PhPoints></DataStability><DataVolumes><Volumes size="4">0.839958 0.295226 0.284713 1.15005</Volumes></DataVolumes><DataSpectrum version="1"><Spectrum size="256">1079 1069 1105 1154 1201 1241 1281 1330 1408 1502 1599 1673 1713 1763 1846 2133 3094 5765 11027 18244 24876 28772 29993 30025 30059 30666 32137 34502 37424 40084 41172 39808 36263 31743 27561 24393 22350 21375 21385 22322 24113 26605 29396 31877 33314 33223 31713 29375 26839 24624 22923 21731 20992 20634 20595 20869 21422 22216 23200 24263 25244 26015 26391 26289 25679 24623 23268 21788 20283 18868 17631 16575 15686 14961 14361 13890 13535 13274 13116 13063 13083 13205 13403 13704 14088 14414 14561 14605 14636 14657 14553 14250 13790 13389 12909 12237 11610 11167 10783 10369 9898 9459 9214 8993 8700 8523 8536 8568 8519 8638 9003 9290 9263 9137 9050 8975 8970 8988 9073 9478 9861 9958 9811 9578 9358 9216 9327 9520 9388 9201 9170 8874 7997 7151 6653 6416 6243 6123 6073 6663 8162 8563 7323 5983 5328 4909 4687 4635 4544 4377 4200 4046 3920 3824 3725 3619 3506 3377 3240 3163 3136 3098 3067 3108 3170 3214 3269 3354 3400 3399 3401 3397 3382 3382 3397 3422 3485 3601 3871 4594 5901 7480 8940 10291 11624 13003 13953 13778 12838 11793 10727 9868 9691 9720 9418 9152 9225 9230 8704 7971 7444 7143 6749 6124 5471 4992 4654 4309 3896 3491 3126 2818 2597 2428 2270 2105 1950 1842 1777 1827 2876 7418 13159 15866 12805 7622 3472 2038 1699 1619 1619 1620 1608 1603 1618 1664 1727 1778 1801 1788 1764 1745 1730 1719 1703 1688 1693 1706 1722 1745 1771 1797 1826 1839 1860 1801</Spectrum><Avedevs size="256">3.8 7.68 5.04 3.32 4.52 4.7 4.4 3.72 4.3 5.1 4.5 5.7 5.16 3.22 6.2 4.32 3.82 4.36 4.7 5.6 5.7 4.08 4.36 6.6 4.9 4.3 4.54 4.16 6 3.88 5 4.84 5 4.72 5.5 5.12 2.96 3.5 6.04 5.5 5.52 5.2 4.8 6.32 5.68 5 3.62 5.56 3.4 4.44 4.12 3.72 4.68 5.44 3.6 3.4 2.4 3.6 4.5 4 6.1 4.64 5.04 4.7 4.38 4.2 3.82 4.9 4.4 4.9 5.6 6.6 4.7 5.92 6.24 3.1 5.92 3.92 5.1 3.48 3.84 6.04 3.68 4.2 3.36 5.36 4.64 5.9 6.12 4.56 3.28 2.88 4.8 3.24 3.6 3.96 4.72 3.12 4.3 4.6 3.6 6.2 5.3 2.84 3.3 5.72 5.28 5.8 4.12 4.52 4.52 4.76 7.28 3.4 5.52 5.44 4.12 3.4 4.56 2.84 6.12 4.9 8.3 4.96 4.7 4.52 3.44 4.28 3.36 6.56 5.1 3.9 4.9 3.8 4.52 5.9 3.04 4 3.84 4.6 5.1 3.6 5.2 4.9 3.28 3.64 4.8 5.24 4.44 2.3 3.4 3.56 3.52 5.68 2.92 6.68 5.24 5.4 3.2 5.2 3.04 4.2 5.2 3.6 5.4 4.24 5.6 5.1 3.4 3.88 4.44 2.3 3.84 2.76 3.32 3.24 3.8 4.24 1.64 2.72 5.56 3.12 4.8 4.3 3.08 3.02 4.7 3.32 3.32 3.6 2.32 2.54 2.68 4.3 3.4 4.2 3.16 3.8 5.1 3.04 3.6 5.3 4 3.22 4 4.48 1.96 4.12 3.92 4.52 5.68 3.6 4.72 4.1 4.68 2.5 5.12 3.7 5.48 5.2 2.7 4.5 3.72 4.08 6.36 3.08 3.4 3.36 3.16 2.3 4.2 3.36 4.88 3.6 4.36 3.68 3.88 1.9 5.14 6.88 3.68 5 4 4.88 3.3 3.54 5.02 4.14 5.1 5.08 4.36 2.52 5.3 3.16 3.32 0.42</Avedevs></DataSpectrum></DataPoint><DataPoint><Id>92</Id><ElapsedTime>3287.48</ElapsedTime><DataT3><StirrerPercent>15</StirrerPercent><StirrerRpm>2070</StirrerRpm><Ph>6.28285</Ph><Temperature>24.8371</Temperature><PhMv>33.7057</PhMv><TcMv>0</TcMv><CjCelcius>0</CjCelcius></DataT3><DataStability><PhGradient>-0.0637773</PhGradient><CorrelationCoefficient>0.75328</CorrelationCoefficient><StandardDeviation>0.0036254</StandardDeviation><TimeBetweenPoints>0.5</TimeBetweenPoints><NumPointsUsed>20</NumPointsUsed><PhPoints size="20">6.290148 6.289516 6.289058 6.288198 6.285284 6.284236 6.283637 6.281947 6.28165 6.281223 6.28061 6.280311 6.280254 6.279305 6.279998 6.279794 6.280029 6.280351 6.28083 6.280618</PhPoints></DataStability><DataVolumes><Volumes size="4">0.839958 0.295226 0.284807 1.15005</Volumes></DataVolumes><DataSpectrum version="1"><Spectrum size="256">1078 1070 1106 1154 1199 1242 1278 1328 1407 1504 1602 1673 1717 1764 1844 2129 3096 5765 11045 18293 24971 28918 30161 30204 30230 30818 32256 34576 37447 40041 41072 39660 36087 31568 27397 24246 22221 21267 21296 22258 24070 26583 29388 31882 33320 33233 31719 29372 26831 24609 22900 21708 20972 20608 20566 20840 21394 22189 23177 24237 25220 25999 26375 26284 25681 24629 23273 21793 20299 18877 17639 16579 15693 14967 14364 13892 13541 13280 13121 13060 13083 13205 13404 13703 14090 14405 14556 14602 14635 14651 14552 14248 13788 13385 12907 12234 11607 11166 10780 10365 9895 9455 9211 8988 8697 8520 8533 8564 8517 8635 9002 9282 9258 9136 9050 8978 8968 8985 9073 9476 9860 9955 9809 9579 9357 9217 9324 9520 9384 9197 9173 8872 7997 7147 6651 6415 6237 6120 6073 6663 8158 8562 7321 5983 5329 4912 4688 4632 4542 4375 4201 4046 3919 3824 3729 3618 3501 3374 3241 3160 3136 3098 3067 3109 3169 3214 3273 3351 3399 3400 3400 3396 3381 3381 3393 3424 3485 3599 3867 4591 5900 7479 8935 10290 11618 13002 13946 13776 12831 11793 10725 9865 9686 9720 9416 9150 9224 9225 8703 7968 7445 7145 6747 6122 5466 4992 4654 4315 3895 3492 3122 2822 2598 2428 2271 2104 1953 1837 1778 1827 2877 7418 13158 15861 12804 7627 3470 2041 1701 1621 1622 1618 1608 1605 1615 1669 1725 1780 1798 1793 1765 1745 1730 1717 1705 1691 1691 1709 1721 1743 1770 1795 1824 1840 1856 1801</Spectrum><Avedevs size="256">4 4.9 4.36 4.88 3.12 3.8 3.4 3.2 3.6 5.1 4.84 5.56 4 6.96 4.88 6.16 4.84 6.2 4.6 5.6 4.76 4.32 5.96 6.4 7.44 4.8 6.44 7 7.72 5.28 3.44 7 6.44 6.5 2.92 5.12 7.64 5.2 4.92 5.84 5.76 3.64 4.5 5.92 4.08 6.3 8.44 4.88 3.76 3.5 4.84 4.32 3.8 3.8 3.28 4.9 4.2 4.84 5.64 7.1 4.4 4.76 4.2 5.6 4.44 3.1 4.12 4.56 4 5.9 5.4 5.1 4.04 4.4 3.16 3.08 6 7.8 3.56 7 4.44 2.8 6.32 6.3 3.3 5.7 5.34 4.48 5.4 4.6 6.16 5.4 3.72 3.16 3.36 3.44 4.4 4.2 4.6 4.4 4.04 4.3 2.6 4.28 4.84 4.6 4.72 3.7 5.48 4.5 5.1 2.3 2.16 5.2 3.36 4.08 2.6 3.76 3.9 5.3 4.04 4.3 2.56 4.52 3.7 6.2 4.1 3.94 4.12 5.44 4.76 3.5 3.52 4.9 3.56 4.88 3.68 4.36 5.2 4.9 2.8 5.8 3.4 4.92 3.8 3.6 4.36 4.3 2.8 2.9 5.6 2.8 3.6 4.24 4.3 4.6 3.12 2.8 3.92 5.68 5 2.5 3.92 2.9 4.5 3.88 3.5 8.1 5.04 2.6 4.48 3.84 5.88 2.88 3.16 5.72 4.1 2.9 3.1 4.4 5.24 1.88 2.64 5.36 3.9 2.88 4.52 4.9 4.68 4.2 2.64 2.04 4.1 3.28 4.4 3.68 4 2.32 2.9 4.8 3.32 3.4 4.12 3.5 5.7 4.2 3.9 7.7 3.6 4.36 6.24 3.68 2.4 3.72 6.8 6.3 5.16 5.44 3.48 3.6 4.84 4.1 3.68 2 4.16 4.08 4.32 4.68 4.4 3.5 3.32 5.12 2.76 4.44 3.62 3 3.2 5.32 3.4 3.5 3.7 4.72 4.56 3.6 3.4 4.5 3.96 3.36 3.36 6.16 5 6.52 3.76 4.12 2.28 0.42</Avedevs></DataSpectrum></DataPoint><DataPoint><Id>93</Id><ElapsedTime>3309.24</ElapsedTime><DataT3><StirrerPercent>15</StirrerPercent><StirrerRpm>2085</StirrerRpm><Ph>6.53515</Ph><Temperature>24.8102</Temperature><PhMv>18.7853</PhMv><TcMv>0</TcMv><CjCelcius>0</CjCelcius></DataT3><DataStability><PhGradient>-0.0736275</PhGradient><CorrelationCoefficient>0.745628</CorrelationCoefficient><StandardDeviation>0.00420734</StandardDeviation><TimeBetweenPoints>0.5</TimeBetweenPoints><NumPointsUsed>20</NumPointsUsed><PhPoints size="30">6.577345 6.575566 6.571494 6.569358 6.565615 6.560008 6.558051 6.55311 6.549643 6.54803 6.54596 6.542626 6.541919 6.539321 6.537734 6.53679 6.5349 6.534326 6.53362 6.533212 6.532778 6.532566 6.532222 6.531935 6.532453 6.531955 6.532269 6.532208 6.532145 6.532069</PhPoints></DataStability><DataVolumes><Volumes size="4">0.839958 0.295226 0.284925 1.15005</Volumes></DataVolumes><DataSpectrum version="1"><Spectrum size="256">1077 1069 1107 1153 1201 1243 1279 1327 1406 1503 1602 1672 1716 1766 1846 2132 3095 5764 11059 18328 25048 29026 30298 30348 30369 30944 32352 34639 37465 40004 40983 39533 35944 31425 27269 24131 22112 21176 21223 22204 24032 26559 29382 31879 33334 33242 31724 29372 26822 24597 22885 21689 20947 20589 20548 20819 21371 22169 23154 24221 25216 25990 26374 26287 25691 24637 23288 21806 20306 18889 17649 16586 15702 14977 14372 13901 13547 13281 13122 13068 13088 13205 13406 13707 14090 14410 14560 14603 14633 14656 14551 14247 13793 13389 12909 12237 11606 11171 10781 10367 9894 9457 9214 8990 8700 8522 8540 8568 8517 8638 9001 9286 9266 9136 9054 8975 8969 8988 9075 9477 9860 9958 9808 9580 9358 9216 9328 9522 9387 9199 9173 8876 7997 7147 6652 6417 6243 6121 6076 6660 8159 8564 7325 5985 5329 4910 4688 4634 4543 4378 4202 4047 3922 3824 3725 3618 3504 3378 3242 3163 3138 3101 3071 3109 3170 3213 3271 3353 3402 3400 3398 3395 3381 3385 3396 3424 3487 3598 3869 4594 5902 7478 8939 10292 11623 13004 13948 13778 12837 11794 10727 9869 9689 9722 9416 9152 9225 9228 8704 7970 7445 7145 6747 6122 5473 4989 4655 4315 3897 3494 3122 2817 2597 2428 2272 2106 1949 1839 1779 1824 2873 7419 13157 15863 12804 7624 3475 2041 1700 1619 1620 1616 1609 1602 1618 1665 1729 1778 1799 1789 1766 1745 1733 1721 1705 1690 1691 1706 1722 1746 1771 1795 1827 1841 1859 1801</Spectrum><Avedevs size="256">5.1 3.8 3.4 4.1 3.32 6.12 3 5.08 4.5 4.5 3.04 1.76 2.96 3.36 3.96 3.9 4.84 4.2 3.84 5.4 4.5 6.22 5.04 4.6 4.64 5.2 4.6 4 5.3 3.72 3.32 4.08 5.56 5.5 7.3 4.4 4.68 3.52 3.1 3.78 4.52 4.2 4.8 7.3 5.48 3.32 7.3 5.5 3.72 5.4 2.8 4.68 5.88 3.3 5.08 3.48 2.84 4.6 3.52 4.24 4.7 4.24 4.88 5.3 5.04 3.4 2.76 3.48 5.36 5.32 2.6 4.96 3 4.84 4.04 4.4 3.4 3.64 5.5 5.4 5.76 4.9 5.38 7.08 5.04 5.2 4 5.7 4.64 3.68 5 3.84 2.9 2.34 5.88 5 5.44 3.96 3.92 4.36 2.88 3.4 4.92 2.7 5.1 4.12 4.9 4.4 6.3 3.5 2.4 3.7 3.52 2.92 2.4 5.2 3.68 3.6 3.74 3.1 3.3 4.9 5.12 3.7 5.2 5.1 3.08 3.6 6.4 5.2 4.5 2.8 6.8 4.04 3.98 4.32 6.72 4 4.88 4.04 5.7 3.8 4.32 3.72 3.96 5.88 6 4.7 5.16 6.88 2.6 6.3 4.68 4.72 4.76 5.64 4.2 4.9 5.04 5.28 6.18 4.28 4.4 4.4 4.4 3.24 6.48 3.4 3.5 3.44 5.76 3.2 2.9 4.12 2.32 4.2 3.32 2.6 6.5 4.2 4.7 6.3 2.96 2.52 4.2 4.1 5.7 5.22 4.82 3.48 4.4 4.08 3.92 3.56 5.68 5.24 4.1 4.48 5.16 2.5 3.84 3.28 4.4 4.36 5 5 4.56 3.44 2.9 2.9 4.56 3.9 3.84 3.68 2.92 5.12 4.34 4.2 3.6 4 5.4 3.44 4.3 2.28 4.76 4.2 4.1 4.1 3.04 4.9 6 2.48 3.24 2.8 3.12 4.8 1.84 3.5 5.28 3.4 3.9 3.68 3.16 4.2 4.4 4.8 3.9 4.9 5 5.6 2.88 5.24 4.4 4.5 3.2 0.48</Avedevs></DataSpectrum></DataPoint><DataPoint><Id>94</Id><ElapsedTime>3335.7</ElapsedTime><DataT3><StirrerPercent>15</StirrerPercent><StirrerRpm>2085</StirrerRpm><Ph>6.75549</Ph><Temperature>24.8124</Temperature><PhMv>5.75821</PhMv><TcMv>0</TcMv><CjCelcius>0</CjCelcius></DataT3><DataStability><PhGradient>-0.0945334</PhGradient><CorrelationCoefficient>0.900466</CorrelationCoefficient><StandardDeviation>0.00491834</StandardDeviation><TimeBetweenPoints>0.5</TimeBetweenPoints><NumPointsUsed>20</NumPointsUsed><PhPoints size="28">6.778467 6.778494 6.776565 6.776098 6.774212 6.771333 6.770658 6.768056 6.766744 6.763912 6.761782 6.760824 6.75994 6.758184 6.757226 6.75573 6.754899 6.754186 6.753767 6.75336 6.752155 6.752199 6.751507 6.750499 6.751473 6.750552 6.74999 6.750929</PhPoints></DataStability><DataVolumes><Volumes size="4">0.839958 0.295226 0.285042 1.15005</Volumes></DataVolumes><DataSpectrum version="1"><Spectrum size="256">1081 1071 1103 1152 1202 1241 1282 1331 1411 1503 1602 1674 1723 1767 1850 2135 3094 5767 11065 18348 25086 29082 30369 30425 30452 31007 32402 34674 37472 39990 40941 39470 35873 31351 27199 24067 22063 21132 21184 22176 24011 26553 29380 31885 33336 33248 31726 29371 26817 24588 22876 21677 20937 20574 20536 20808 21364 22157 23144 24216 25203 25984 26373 26286 25687 24641 23294 21812 20311 18892 17652 16593 15707 14975 14378 13903 13545 13284 13126 13069 13084 13207 13406 13705 14090 14413 14559 14603 14634 14654 14551 14251 13789 13387 12904 12236 11610 11168 10783 10367 9896 9457 9214 8994 8702 8521 8536 8568 8517 8639 9000 9286 9265 9136 9051 8979 8973 8988 9076 9479 9861 9959 9812 9583 9361 9220 9323 9524 9389 9199 9172 8878 7996 7147 6653 6415 6242 6122 6073 6663 8157 8563 7327 5985 5330 4911 4689 4634 4543 4378 4205 4044 3923 3822 3727 3619 3504 3376 3240 3162 3135 3097 3069 3112 3169 3212 3273 3351 3398 3400 3399 3397 3378 3384 3393 3426 3486 3595 3873 4595 5901 7480 8937 10291 11623 13007 13947 13779 12837 11798 10725 9867 9688 9720 9416 9150 9225 9227 8700 7969 7447 7143 6748 6120 5468 4992 4654 4315 3894 3492 3123 2820 2599 2429 2272 2105 1952 1840 1776 1824 2873 7414 13160 15864 12804 7624 3473 2041 1701 1621 1618 1620 1608 1604 1614 1663 1726 1779 1801 1793 1767 1746 1730 1719 1703 1692 1689 1706 1720 1745 1769 1792 1824 1841 1860 1801</Spectrum><Avedevs size="256">4.84 5.3 3.76 3.84 3.16 4.96 2.6 4.44 5.84 3.72 5.2 2.96 4.7 3.6 6 4.8 4.68 5 3.64 2.92 5.44 2.92 4.3 4.8 7 4.8 6.2 6.08 4.8 4.48 4.3 4.6 5.68 5.72 5.36 5.2 5.8 3.64 6 4.4 5.74 4.4 4.2 6.2 6.64 6.64 3.32 3.68 3.88 5.32 5.32 6.56 5.16 4.3 5.1 5.2 4.8 4.16 4.08 6.56 6.8 5.7 5 6.2 3.3 4.4 4.04 4.96 4 3.88 5.8 4.02 4.1 4.72 2.92 4.68 4.12 3.4 5.2 3.7 3.64 4.2 4.9 6.1 4.16 3.16 2.32 3.7 3.9 2.92 4.52 5.8 3.6 3.44 4.5 3.7 3.52 3.72 5.8 3 4.4 3.7 3.48 4.2 4.6 5.7 5.56 5.12 3.48 4.88 5.3 3.84 4.56 5.02 7.12 2.96 5.16 3.2 3.9 4.6 5.8 3.72 3.48 4.44 4.2 2.94 3.2 4.68 4.32 3.6 5.16 4.6 2.48 3.92 2.3 4.8 3.08 2.4 3.4 2.44 3.92 4.1 3.36 6.1 3.6 4.3 5.8 5.44 3.56 4 4.9 7 5.24 6.72 2.76 4.84 4.16 4.08 2.3 3.12 3.28 3 2.72 5.32 2.88 4.88 4.1 4.98 6.7 2.84 5.2 2.56 3.24 4.4 4.48 4.4 4.84 3.8 2.4 4.12 3.4 3.54 3.4 4.1 2.84 4.72 3.04 5.64 5.12 3.24 2.56 6 3.8 3.84 5.32 4.4 4.3 3.42 3 3.84 3.16 4.12 4.4 4.62 6.1 3.28 4.9 3.92 2.6 4.72 3.1 5.2 4.24 2.8 3.08 3.5 4.04 4.1 4.12 4.24 3.4 3.16 3.52 2.2 3.48 4.42 4.12 2.8 4.8 3.36 3.44 4.76 4.6 3 4.12 4.8 5.04 2.8 3.4 2.2 3.48 6.1 4.1 2.9 2.4 3.56 3.3 5.12 4.7 3.4 3.64 3.52 4.5 3.52 4.48 0.42</Avedevs></DataSpectrum></DataPoint><DataPoint><Id>95</Id><ElapsedTime>3366.41</ElapsedTime><DataT3><StirrerPercent>15</StirrerPercent><StirrerRpm>2085</StirrerRpm><Ph>6.96575</Ph><Temperature>24.8371</Temperature><PhMv>-6.67246</PhMv><TcMv>0</TcMv><CjCelcius>0</CjCelcius></DataT3><DataStability><PhGradient>0.0184875</PhGradient><CorrelationCoefficient>0.440802</CorrelationCoefficient><StandardDeviation>0.00137384</StandardDeviation><TimeBetweenPoints>0.5</TimeBetweenPoints><NumPointsUsed>20</NumPointsUsed><PhPoints size="20">6.961362 6.963362 6.964074 6.964551 6.966326 6.966106 6.966141 6.966279 6.966545 6.966148 6.966817 6.966593 6.966242 6.966454 6.966402 6.966214 6.966808 6.966165 6.965996 6.966383</PhPoints></DataStability><DataVolumes><Volumes size="4">0.839958 0.295226 0.28516 1.15005</Volumes></DataVolumes><DataSpectrum version="1"><Spectrum size="256">1077 1070 1103 1153 1202 1241 1280 1331 1406 1503 1603 1673 1718 1765 1851 2132 3096 5765 11061 18355 25107 29116 30414 30468 30490 31047 32440 34695 37476 39978 40911 39429 35826 31305 27153 24027 22027 21100 21159 22151 24002 26543 29376 31883 33336 33246 31725 29361 26812 24581 22871 21669 20931 20569 20527 20801 21350 22152 23138 24207 25199 25981 26367 26284 25689 24640 23291 21812 20312 18898 17660 16598 15706 14981 14376 13905 13548 13283 13122 13069 13088 13207 13405 13705 14091 14409 14556 14604 14630 14657 14551 14250 13792 13387 12908 12236 11608 11171 10781 10369 9895 9456 9216 8990 8700 8522 8542 8568 8518 8641 8999 9286 9262 9134 9054 8979 8969 8988 9075 9475 9860 9957 9808 9581 9356 9217 9327 9523 9388 9198 9171 8873 7997 7150 6652 6415 6242 6126 6074 6664 8155 8561 7322 5986 5328 4906 4687 4630 4543 4376 4203 4044 3920 3823 3728 3621 3502 3376 3238 3160 3136 3098 3070 3107 3170 3215 3270 3353 3398 3400 3400 3401 3382 3382 3392 3425 3488 3601 3868 4590 5899 7477 8936 10291 11623 13004 13947 13778 12838 11792 10725 9866 9687 9719 9416 9150 9228 9229 8705 7970 7446 7145 6747 6124 5469 4991 4654 4314 3896 3489 3123 2819 2596 2427 2272 2103 1950 1840 1778 1828 2876 7418 13161 15863 12800 7625 3473 2040 1701 1617 1622 1618 1610 1605 1620 1667 1729 1777 1802 1792 1765 1745 1731 1719 1702 1691 1689 1708 1721 1749 1774 1797 1825 1843 1860 1801</Spectrum><Avedevs size="256">3.32 2.68 4.76 4.52 5.3 6 4.3 5.64 4.3 4.24 4 4 4.28 4.88 3.68 6.04 4 8.1 6 4.08 5.8 4.72 6.2 3.64 4.12 3.2 8.4 7.52 3.92 10 3.88 4.36 2.44 4.4 5.8 2.9 4.64 3.4 4.22 4.4 4.5 3.5 4.4 6.6 4.92 5.08 3.52 5 5.4 3.6 7.3 3.48 5.48 6.3 5.1 4.4 3.6 6.04 3.72 5.4 5.56 4.6 5.2 4.5 2.9 5.28 3.8 4.2 3.1 3.5 4.56 4.24 4.52 3.68 3.24 5.04 4.8 4.76 3.4 2.96 3.4 4.68 4.8 2.84 4.1 5.44 4.4 4.3 4.7 3.7 2.16 4.5 4.56 5.2 3.9 3.32 4.3 4.4 3.3 5.8 5 3.28 3.9 3.84 3.7 6.8 3.44 2.6 3.64 3.6 2.48 3.8 3.3 5.52 2.6 4.48 4.3 6.04 5.8 4.5 2.44 5.8 4.16 6.8 6.04 5.22 5.88 3.52 4.44 5.48 4.9 3.9 3.38 5.06 3.68 3.5 3.72 3.5 3.12 2.76 3.92 5.8 4.96 5.6 3.8 4.08 3 5.08 3.3 3.96 5.4 2.84 4.54 3.1 1.92 4.5 3.2 4.24 4.56 4.4 2.66 4.1 2.6 4.5 2.68 4.7 4.2 3.56 3.2 4.1 3.32 3.08 4.04 3.1 4.3 4.74 4.9 5.64 3.2 4 3.56 3.2 4.7 4.4 4.9 5.8 3.6 4.2 3.72 4.84 3.4 5.66 6.16 5.72 3.92 4.52 4.08 3.5 4.9 3.6 4.12 4.5 4.1 5.2 4.52 3.7 3.8 5.24 4.9 3.6 3.88 5.2 7 3 3.12 5.54 3.7 3.5 4.52 4 3 2 4.68 4.3 4.4 4.2 3.96 3.28 3.4 5.5 5.2 3 7.3 3.6 4 3.2 2.5 3.6 1.4 2.94 4.7 3.84 2.34 3.84 3.78 5.16 3.12 3.56 4.6 4.4 2.9 2.32 3.8 4.68 3.6 0.32</Avedevs></DataSpectrum></DataPoint><DataPoint><Id>96</Id><ElapsedTime>3393.25</ElapsedTime><DataT3><StirrerPercent>15</StirrerPercent><StirrerRpm>2070</StirrerRpm><Ph>7.16469</Ph><Temperature>24.866</Temperature><PhMv>-18.4363</PhMv><TcMv>0</TcMv><CjCelcius>0</CjCelcius></DataT3><DataStability><PhGradient>0.0505188</PhGradient><CorrelationCoefficient>0.906614</CorrelationCoefficient><StandardDeviation>0.00261856</StandardDeviation><TimeBetweenPoints>0.5</TimeBetweenPoints><NumPointsUsed>20</NumPointsUsed><PhPoints size="20">7.158253 7.160697 7.161299 7.162013 7.163017 7.163949 7.164145 7.164194 7.164098 7.164494 7.165835 7.16565 7.166541 7.166171 7.166124 7.166737 7.167246 7.167091 7.16832 7.167911</PhPoints></DataStability><DataVolumes><Volumes size="4">0.839958 0.295226 0.285278 1.15005</Volumes></DataVolumes><DataSpectrum version="1"><Spectrum size="256">1078 1070 1103 1153 1200 1242 1279 1330 1410 1505 1603 1674 1716 1766 1850 2134 3094 5762 11062 18359 25120 29141 30439 30498 30518 31072 32457 34708 37488 39972 40898 39409 35800 31278 27129 24007 22006 21082 21147 22143 23993 26541 29372 31884 33339 33247 31726 29369 26811 24581 22870 21668 20927 20563 20521 20797 21346 22147 23134 24205 25193 25977 26368 26279 25688 24645 23292 21815 20313 18895 17656 16597 15708 14977 14376 13902 13547 13281 13124 13065 13088 13208 13405 13703 14089 14412 14558 14604 14634 14654 14548 14246 13788 13385 12906 12235 11608 11168 10780 10367 9896 9457 9210 8992 8697 8519 8540 8568 8516 8639 9000 9284 9264 9138 9049 8977 8970 8986 9075 9478 9858 9955 9809 9579 9359 9215 9325 9523 9386 9198 9172 8872 7995 7148 6653 6415 6242 6123 6070 6663 8162 8562 7321 5985 5330 4909 4686 4632 4541 4379 4200 4044 3919 3824 3726 3621 3502 3378 3243 3160 3136 3095 3069 3112 3169 3212 3272 3352 3395 3399 3400 3398 3382 3383 3394 3424 3488 3600 3870 4593 5895 7480 8936 10291 11625 13002 13947 13781 12837 11796 10727 9868 9687 9722 9418 9153 9226 9228 8707 7967 7445 7147 6747 6124 5466 4995 4653 4310 3896 3486 3123 2817 2597 2427 2271 2107 1949 1844 1776 1827 2872 7419 13158 15865 12802 7623 3474 2038 1700 1618 1617 1623 1608 1600 1617 1667 1723 1778 1798 1790 1764 1745 1734 1720 1705 1691 1694 1707 1719 1745 1773 1795 1827 1840 1859 1801</Spectrum><Avedevs size="256">3.8 2.68 4.16 2.84 3.88 5.16 5.4 4.4 6 3.64 4.32 5.16 3.4 4.4 3.4 4.88 4.32 5.28 3.6 6.76 6.56 6 6.84 5.16 3.8 3.76 7.6 4.36 6.1 5.4 3.76 4.9 8.2 5.6 3.8 5.24 6.12 4.3 4.44 5.9 3.8 6.1 7.16 7 5.4 3.2 5 6.6 3.68 3.04 3.12 5.5 4.7 4.52 5.1 2.6 6.7 3.9 5.7 5.4 4.64 4.14 4.28 5.7 3.12 5.12 4.32 6 3 4.92 3.7 4.2 3.92 2.76 5.36 4.56 4.04 1.76 4.8 2.48 3.64 4.2 4 7.6 3.62 3.4 4.5 3.32 5.8 4.32 3.9 5.36 3.52 5.3 4.2 4.84 5.32 4.76 5.56 5.54 3.5 5.16 5 3 4.48 4.44 4 5.8 4.5 3.84 4.04 5.12 4.84 3.9 4.68 2.92 2.44 5 4.1 3.8 4.4 2.64 3.36 3.04 4.6 3.4 5 3.56 4.9 4.5 3.96 5.4 4.16 4.5 4.9 4.2 5.2 3.12 3.72 5.2 3.94 3.6 2.16 3.2 4.2 2.14 5.9 3 5.28 5.04 3.68 5.9 4.64 3.9 3.36 5.56 4.12 3.08 4.6 4.1 3.68 3.56 4.8 3 5.9 3.92 3.92 3 3.96 2.82 4.1 5.4 4.9 4.2 3.22 4.4 4.4 2.9 3.8 3.6 4.08 4.2 5 6.4 5.84 6.7 5.1 4.72 3.6 5.1 7.2 5.4 5.2 4.9 5.36 5.12 3.52 3.36 1.76 2.7 5.2 5 5.28 4.4 4.42 3.16 3.72 4.82 3.4 3.76 4.12 2.5 2.14 2.68 3.08 4.8 4.08 2.82 4.2 4.6 3.64 4.48 3.16 2.92 3.12 5.84 2.88 3.56 3.2 2.72 4.2 3.4 1.84 3.1 5.64 4.6 4.36 2.64 5.64 3.24 5.12 4.2 2.28 3.7 4 3.3 4.86 3.48 2.54 3.6 3.52 3.12 3.52 4.52 4 0.48</Avedevs></DataSpectrum></DataPoint><DataPoint><Id>97</Id><ElapsedTime>3425.15</ElapsedTime><DataT3><StirrerPercent>15</StirrerPercent><StirrerRpm>2070</StirrerRpm><Ph>7.4061</Ph><Temperature>24.8866</Temperature><PhMv>-32.7135</PhMv><TcMv>0</TcMv><CjCelcius>0</CjCelcius></DataT3><DataStability><PhGradient>0.095824</PhGradient><CorrelationCoefficient>0.941322</CorrelationCoefficient><StandardDeviation>0.00487598</StandardDeviation><TimeBetweenPoints>0.5</TimeBetweenPoints><NumPointsUsed>20</NumPointsUsed><PhPoints size="20">7.396276 7.39771 7.399008 7.400415 7.402886 7.403037 7.40395 7.404733 7.406045 7.407256 7.407839 7.408668 7.408717 7.409736 7.410083 7.410084 7.411033 7.411329 7.411077 7.412167</PhPoints></DataStability><DataVolumes><Volumes size="4">0.839958 0.295226 0.285419 1.15005</Volumes></DataVolumes><DataSpectrum version="1"><Spectrum size="256">1078 1070 1107 1157 1205 1240 1282 1330 1408 1504 1603 1672 1719 1766 1851 2131 3091 5758 11059 18360 25125 29149 30450 30518 30534 31086 32470 34714 37485 39965 40881 39390 35779 31257 27106 23987 21992 21067 21134 22133 23985 26536 29369 31880 33337 33246 31728 29367 26808 24577 22861 21664 20924 20558 20519 20791 21344 22140 23132 24200 25188 25973 26360 26279 25684 24642 23288 21813 20316 18898 17653 16593 15707 14979 14374 13903 13545 13282 13120 13063 13083 13205 13403 13704 14086 14408 14555 14601 14631 14650 14545 14247 13787 13385 12904 12230 11607 11168 10777 10365 9895 9456 9211 8988 8700 8517 8536 8563 8514 8635 8994 9284 9261 9134 9051 8976 8966 8983 9073 9473 9859 9955 9807 9581 9356 9219 9324 9521 9385 9199 9168 8872 7994 7143 6652 6418 6241 6121 6075 6663 8157 8563 7321 5985 5325 4909 4688 4630 4541 4376 4201 4043 3920 3821 3729 3617 3502 3375 3240 3158 3136 3095 3068 3110 3169 3211 3271 3353 3399 3401 3398 3396 3384 3382 3395 3424 3488 3600 3872 4593 5900 7478 8932 10285 11622 12998 13946 13774 12836 11792 10727 9866 9688 9718 9414 9147 9224 9227 8700 7967 7443 7140 6750 6122 5469 4990 4654 4314 3897 3489 3124 2821 2598 2427 2272 2107 1951 1842 1780 1828 2875 7415 13156 15859 12798 7625 3472 2039 1702 1619 1620 1619 1607 1604 1616 1667 1726 1778 1798 1790 1766 1744 1732 1722 1704 1688 1692 1707 1720 1744 1773 1795 1826 1845 1858 1801</Spectrum><Avedevs size="256">5.36 4.28 4.5 5.1 5.24 4.48 3.16 5.1 4.36 5 5.4 5.24 3.82 3.5 4.88 6.8 4.8 3.7 4 4.32 4.88 6.24 5.36 4 4.4 5.6 4.2 4.36 6.8 4.9 4.4 5.3 5.8 2.9 4.7 3.84 3.68 4.9 3.14 2.2 5.3 3.04 8.7 5 8.48 4.94 4.6 6.8 5.1 4.56 3 3.56 2.2 3.8 3.5 4.88 3.9 4.92 4.5 5.6 3.72 4.72 4.68 3.9 8.1 6.88 3.8 4.44 4.2 5.12 3.84 2.8 4.2 4.16 4.52 2.12 6.16 4.12 2 5.6 4.16 4.72 3.5 4.4 4.12 5.4 6.2 5.68 3.32 6.48 6.12 4.2 5.24 4.68 5.36 5.6 2.7 3 3.28 5.6 5.94 3 4.5 4.4 4.36 3.28 5.96 3.5 3.4 3.28 3.64 5.12 3.84 4 5.4 4.4 4.8 4.3 5.9 3.74 3.6 5.34 4.24 3.84 4.3 3.88 5.3 4.76 5.24 6.5 3.32 3.16 3.68 3.92 4.4 4.4 5.2 4.38 5 3.9 5.6 2.48 3.74 5.3 3.5 3.84 2.4 6.56 4.38 3.24 4.68 3.9 2.32 3.82 3.76 4.9 4.3 3.16 4.6 2.64 4.1 4.6 3.7 3.7 3.24 2.92 3.44 5.7 2.5 4.68 4.3 2.58 3.52 3.6 5.12 4 4.68 4.34 4.32 4.2 3.7 5.12 4.44 4.4 4.28 4.64 4.3 4.64 4.68 5.44 5.12 4.54 3.4 4.4 4.36 6 5.24 4.2 5.04 3.52 3.4 3.3 4.4 3.5 4.9 4.36 4.32 4.26 5.4 3.7 3.54 2.36 4.96 4.1 4.1 4 4.6 2.84 4 2.36 3 4.72 6.12 6.64 5 4.12 3.5 5.32 3.24 3.7 2.14 4.08 5.3 2.8 3 4 5.7 2.92 3.1 1.56 5.44 3.44 3 4.7 3.2 4 3.4 2.4 3.92 6 4.36 3.2 4.3 3 4.36 0.48</Avedevs></DataSpectrum></DataPoint><DataPoint><Id>98</Id><ElapsedTime>3457.08</ElapsedTime><DataT3><StirrerPercent>15</StirrerPercent><StirrerRpm>2085</StirrerRpm><Ph>7.64601</Ph><Temperature>24.8907</Temperature><PhMv>-46.9015</PhMv><TcMv>0</TcMv><CjCelcius>0</CjCelcius></DataT3><DataStability><PhGradient>0.094483</PhGradient><CorrelationCoefficient>0.958303</CorrelationCoefficient><StandardDeviation>0.00476178</StandardDeviation><TimeBetweenPoints>0.5</TimeBetweenPoints><NumPointsUsed>20</NumPointsUsed><PhPoints size="26">7.625786 7.627808 7.631477 7.632406 7.634241 7.636313 7.637089 7.638242 7.639306 7.640364 7.641141 7.643086 7.643879 7.64484 7.645502 7.647089 7.647625 7.648433 7.649278 7.649248 7.649402 7.650194 7.650711 7.650989 7.65196 7.6518</PhPoints></DataStability><DataVolumes><Volumes size="4">0.839958 0.295226 0.285536 1.15005</Volumes></DataVolumes><DataSpectrum version="1"><Spectrum size="256">1080 1069 1109 1153 1201 1244 1280 1332 1409 1505 1604 1675 1719 1764 1848 2134 3094 5758 11063 18368 25134 29159 30469 30531 30550 31100 32481 34726 37492 39963 40876 39386 35768 31248 27099 23985 21986 21067 21130 22133 23985 26535 29372 31885 33339 33250 31730 29366 26815 24578 22861 21664 20922 20559 20518 20788 21341 22142 23132 24199 25185 25974 26366 26281 25689 24641 23293 21812 20315 18900 17660 16596 15707 14982 14378 13905 13545 13282 13123 13063 13085 13206 13403 13703 14087 14407 14555 14600 14633 14657 14550 14251 13788 13386 12907 12236 11608 11172 10784 10363 9896 9457 9213 8991 8699 8518 8540 8567 8516 8638 9000 9286 9263 9136 9052 8980 8970 8988 9077 9475 9858 9960 9811 9578 9356 9217 9327 9522 9389 9197 9173 8877 7997 7149 6653 6415 6241 6124 6073 6661 8161 8563 7325 5986 5329 4910 4686 4632 4543 4378 4199 4047 3920 3826 3729 3620 3503 3378 3241 3161 3138 3094 3071 3110 3173 3214 3273 3353 3399 3403 3400 3398 3383 3380 3392 3422 3485 3602 3872 4591 5895 7479 8934 10292 11623 13001 13944 13776 12839 11796 10727 9869 9692 9719 9417 9151 9224 9226 8702 7969 7445 7146 6748 6123 5467 4994 4657 4314 3893 3487 3124 2820 2598 2429 2272 2105 1951 1842 1777 1827 2876 7418 13159 15863 12804 7625 3471 2041 1701 1622 1621 1619 1610 1604 1619 1667 1727 1778 1800 1791 1764 1746 1730 1718 1703 1690 1692 1708 1723 1746 1774 1798 1829 1844 1861 1801</Spectrum><Avedevs size="256">3.4 4.24 2.68 4.2 5.08 4.8 3.5 2.1 4.2 3.52 3.3 3.8 3.2 3.8 2.64 5.4 5.72 4.22 2.6 7 6.8 6.28 4.9 3.72 6.6 3.9 4.72 5.76 6.4 2.24 5.88 7.4 3.72 4.7 6 5 5.12 2.16 5.1 3.24 3.48 5.88 6.5 3.8 4.8 6.2 3.6 5.52 3.3 6.5 5.3 2.76 4.36 4.56 4.52 4.84 4.2 3.3 4.5 3.48 5.4 3.12 5.52 3.28 4.8 7.32 5.9 4.5 5.3 5.8 4.08 4.9 3.36 4.36 4.88 3.8 3.76 4.6 2.8 5.08 3.1 3.04 4.84 5.74 4.5 2.56 5.48 3.2 2.8 4.44 3.84 3.84 4.9 3 4.4 3.08 4.44 3.56 2.84 4.76 4.1 3.72 3.2 4.72 4.28 3.52 3.1 3.7 3.5 3.9 4.36 4.72 2.7 4.5 3.68 3.8 3.1 4.2 4.32 4.2 6.2 3 4.5 5 3.96 2.72 3.1 4.5 3.8 4.3 4.3 5.1 3 2.56 5.34 3.56 3 5.4 3.24 5.6 3 5 3 3.16 3.52 5.44 4.52 3.9 4.64 4.7 3.5 3.12 3.32 2.5 4.64 6.22 5.7 3.2 3.34 5.2 5.96 4.36 6 4.08 3.1 2.72 4.2 3.28 2.24 3.68 4.72 5.2 4.3 4.46 4.36 2.7 3.18 6.32 2.92 4.7 1.92 4.6 5.2 3.36 4.2 6.24 4 6.28 3 4.1 4.5 6.2 6.24 4.2 3.48 3.68 5.82 3.36 3.34 3.56 4 4.22 4.2 4.58 2.24 5.8 4.24 5.5 3.76 3.92 3.8 4.4 3.88 5.9 5 4.1 3.68 4.4 4.3 2.72 3.84 5.2 2.8 5.2 3.44 3.76 4.2 3.5 3.1 3.32 4.1 4.5 5.1 2.44 4.5 4.88 5.76 5.32 3.2 4.3 6.2 5.88 3.8 2.5 2.2 4.6 3.24 3.6 4.3 2.64 5.32 4.6 3.2 4.2 5.96 0.48</Avedevs></DataSpectrum></DataPoint><DataPoint><Id>99</Id><ElapsedTime>3491.7</ElapsedTime><DataT3><StirrerPercent>15</StirrerPercent><StirrerRpm>2070</StirrerRpm><Ph>7.89274</Ph><Temperature>24.8826</Temperature><PhMv>-61.4915</PhMv><TcMv>0</TcMv><CjCelcius>0</CjCelcius></DataT3><DataStability><PhGradient>0.0990366</PhGradient><CorrelationCoefficient>0.979361</CorrelationCoefficient><StandardDeviation>0.00493703</StandardDeviation><TimeBetweenPoints>0.5</TimeBetweenPoints><NumPointsUsed>20</NumPointsUsed><PhPoints size="35">7.845479 7.851829 7.854568 7.859291 7.863724 7.86465 7.866053 7.869379 7.870705 7.872556 7.875427 7.876546 7.878607 7.880425 7.882294 7.883462 7.884801 7.886016 7.888027 7.888029 7.889146 7.89066 7.891252 7.892159 7.892611 7.894243 7.894445 7.894669 7.896431 7.896415 7.897415 7.898219 7.89858 7.898683 7.899614</PhPoints></DataStability><DataVolumes><Volumes size="4">0.839958 0.295226 0.28563 1.15005</Volumes></DataVolumes><DataSpectrum version="1"><Spectrum size="256">1078 1070 1108 1153 1200 1241 1283 1331 1410 1506 1603 1676 1720 1766 1850 2132 3095 5759 11064 18371 25137 29167 30475 30537 30556 31108 32488 34726 37485 39965 40871 39373 35761 31239 27095 23972 21979 21059 21124 22128 23979 26530 29369 31883 33335 33254 31725 29363 26809 24576 22859 21661 20922 20558 20514 20788 21342 22139 23127 24196 25189 25973 26362 26278 25685 24642 23291 21814 20318 18896 17660 16596 15706 14980 14375 13903 13548 13282 13120 13063 13082 13205 13401 13707 14087 14405 14558 14599 14630 14652 14549 14246 13789 13385 12905 12232 11606 11170 10777 10365 9893 9456 9213 8987 8700 8523 8536 8567 8519 8634 9003 9284 9260 9138 9050 8976 8970 8986 9076 9477 9860 9958 9808 9583 9355 9220 9322 9522 9387 9200 9172 8876 7996 7147 6653 6413 6243 6123 6074 6663 8159 8563 7325 5985 5329 4910 4691 4632 4542 4377 4200 4048 3920 3822 3731 3620 3504 3376 3243 3160 3136 3099 3066 3109 3170 3213 3271 3351 3400 3399 3398 3401 3383 3381 3393 3424 3490 3602 3873 4593 5897 7481 8934 10291 11621 13001 13945 13774 12837 11791 10729 9868 9689 9720 9419 9155 9226 9223 8701 7968 7445 7147 6748 6123 5467 4989 4652 4313 3894 3493 3124 2821 2597 2431 2274 2109 1947 1838 1779 1827 2875 7416 13159 15858 12805 7627 3470 2036 1698 1621 1622 1619 1607 1602 1618 1662 1727 1781 1798 1792 1763 1747 1733 1719 1703 1687 1694 1709 1722 1745 1774 1794 1824 1842 1859 1801</Spectrum><Avedevs size="256">2.6 3.1 4.9 3.8 4.96 4.1 5.92 3.4 3.2 4.28 2.6 4.2 4.1 4.92 4.24 4.72 5.5 5.1 6 3.56 5.6 4.4 4.08 4.92 5.4 5.2 4.76 5.1 5.9 6 5.7 4.8 5.44 6.16 5 2.9 3 4.3 4.9 2.88 4.76 5.8 5 4.24 6.84 5.7 5.28 5.4 4.3 3.2 6.08 6 3.9 5.3 7.36 4.2 4.56 4.3 3.5 4.72 7.08 5.8 5.72 4.7 6.96 7.36 5.68 6.36 5.9 7.04 6 5.6 5.36 4.8 2.96 5.32 2.96 4.76 1.5 3 4.5 4.04 3.8 5.2 4.56 4.2 5 4.24 5.36 4.64 6.2 3.56 5.1 2.7 4.9 4.92 4.2 2.8 3.52 2.7 3.9 4.2 3.88 4.88 3.66 4.14 4.3 4.56 1.8 3.5 4.3 3.2 3.16 4.92 3.6 4.44 4.9 4.44 3.68 4.4 3.9 4.2 5.4 4.8 3.8 4 4.48 4.92 5.88 3.2 3.8 5.28 4.7 5.84 5.1 2.88 3.88 4.1 2.9 4.92 3.8 3.64 4.12 3.88 4.4 4.8 1.88 2.88 5.1 3.36 4.4 3.08 4.56 2.68 7.3 4.18 3.84 3.8 4.8 2.1 3.16 3.72 3.08 5.32 3.04 4.32 4 4.84 3.12 4.76 3.2 4.6 2.2 5.1 5.16 4.9 5.5 2.7 4 3.96 7.12 3 3.3 3.56 3.32 3.08 5.24 5.3 2.6 4.3 3.4 3.1 3.04 3.2 5.56 3.72 6.64 2.8 2.92 3.68 3.04 4.72 7.7 5 4.4 4.08 5.44 4 4.8 3.96 3.32 3.4 5.2 5.64 3.2 5.3 5.8 3.6 2.8 3.2 4.6 5.08 6.44 6.6 5.1 4.96 3.32 4.24 4.84 6.5 3.64 4.3 4.32 5.84 2.6 2.88 3.32 3.84 5.66 3.04 4.2 3.24 3.7 6.04 3.9 5.2 5.1 6.4 4.12 4.36 2.4 6.44 4.84 5.9 4.2 0.42</Avedevs></DataSpectrum></DataPoint><DataPoint><Id>100</Id><ElapsedTime>3531.12</ElapsedTime><DataT3><StirrerPercent>15</StirrerPercent><StirrerRpm>2085</StirrerRpm><Ph>8.19989</Ph><Temperature>24.8908</Temperature><PhMv>-79.6568</PhMv><TcMv>0</TcMv><CjCelcius>0</CjCelcius></DataT3><DataStability><PhGradient>0.0975121</PhGradient><CorrelationCoefficient>0.978545</CorrelationCoefficient><StandardDeviation>0.00486302</StandardDeviation><TimeBetweenPoints>0.5</TimeBetweenPoints><NumPointsUsed>20</NumPointsUsed><PhPoints size="46">8.122647 8.126538 8.134371 8.137422 8.142369 8.148292 8.148292 8.153074 8.157642 8.159795 8.163517 8.16713 8.168482 8.171113 8.17318 8.175646 8.178027 8.179688 8.180511 8.182347 8.183378 8.185152 8.186611 8.187495 8.188559 8.190302 8.19113 8.191678 8.193039 8.194487 8.195772 8.197041 8.197545 8.198754 8.198702 8.200629 8.200849 8.201386 8.202283 8.202971 8.203771 8.204795 8.204732 8.205496 8.206286 8.206364</PhPoints></DataStability><DataVolumes><Volumes size="4">0.839958 0.295226 0.285724 1.15005</Volumes></DataVolumes><DataSpectrum version="1"><Spectrum size="256">1080 1068 1105 1154 1202 1243 1279 1330 1409 1503 1602 1676 1716 1766 1850 2133 3095 5762 11062 18367 25138 29170 30479 30546 30561 31111 32491 34730 37493 39961 40873 39377 35759 31235 27091 23972 21979 21060 21123 22130 23981 26534 29370 31887 33337 33255 31730 29368 26810 24580 22861 21664 20920 20559 20517 20789 21339 22138 23129 24197 25187 25978 26367 26281 25691 24644 23292 21817 20315 18900 17660 16598 15708 14979 14377 13901 13543 13279 13124 13060 13086 13208 13402 13708 14088 14409 14554 14602 14633 14656 14550 14248 13788 13386 12905 12233 11607 11168 10781 10368 9898 9458 9216 8991 8701 8523 8540 8568 8519 8638 9002 9285 9261 9137 9053 8978 8972 8988 9075 9479 9858 9958 9811 9579 9355 9218 9325 9523 9386 9200 9171 8876 8000 7150 6651 6417 6244 6122 6073 6667 8162 8567 7329 5988 5330 4912 4688 4632 4542 4378 4205 4047 3923 3824 3727 3619 3501 3375 3241 3159 3133 3096 3071 3112 3168 3216 3274 3356 3399 3401 3403 3400 3383 3384 3394 3423 3484 3602 3867 4595 5901 7480 8938 10292 11627 13003 13946 13779 12838 11795 10728 9867 9688 9719 9419 9151 9227 9229 8704 7971 7446 7143 6746 6121 5469 4993 4653 4311 3896 3492 3123 2823 2601 2431 2272 2105 1948 1839 1777 1828 2875 7417 13156 15868 12804 7628 3473 2041 1702 1619 1618 1619 1609 1606 1620 1668 1723 1779 1799 1792 1769 1745 1733 1719 1704 1688 1694 1709 1720 1747 1770 1796 1830 1842 1858 1801</Spectrum><Avedevs size="256">3.2 3.7 3.76 3.28 3.22 3.04 3.92 5.2 4.16 4.12 4.48 6.9 4.3 4.34 5.7 3.2 4.44 5.92 4.36 7.08 4.7 4.1 6.2 4.2 5.5 6.16 6.5 6.2 5.6 6.1 4.22 6.4 9.24 3.36 5.56 3.8 4.3 3.74 4.1 7.9 3.56 7.2 3.5 5.4 6.3 3.04 4.28 6 4.96 4.8 5.1 8.84 4.48 5.7 5.9 2.9 5.1 5.36 5.64 3.92 4.04 5.4 4.2 5 4.8 4.68 6.4 2.54 4.76 3.2 5 4.04 3.5 3 3.3 5.1 4.22 3.98 3.74 3.1 3.7 4.9 3.5 4.5 4.24 5.08 3.8 2.6 2.76 5.1 6.1 6.8 5.8 4.56 3.4 4.68 3.5 4.92 2.7 4.04 5.56 4.28 3.64 2.6 4.54 3.5 5.22 4.6 4.72 2.4 4.8 5.02 3.68 6.2 5.1 6.24 4.1 5.3 6.92 3.08 5.4 6.36 4.68 5.28 6.7 3.16 4.64 4.22 2.2 2.68 4.3 2.72 4.88 4.2 4.4 4.32 4.72 4.1 3.9 4.8 2 4.16 3.6 5.04 4.1 3.28 3.84 2.64 3.32 5.12 3.04 5.6 3.9 2.8 5.04 3.5 4.6 4.32 3.84 4.12 3.32 4 3.52 4.9 2.9 3 3.9 4.36 3.9 4.1 6.68 3.6 3.8 2.8 3.24 3.16 2.92 3.2 5.5 3.72 2.72 5.56 4.2 3.3 4.04 2.8 5.4 3.8 5.04 3.04 2 4.2 4.04 3.96 4.9 3.84 3.32 3.1 2.76 3.3 5.5 5.32 4.48 2.68 2.56 3.72 4.32 3.72 3.6 4.32 3.32 2.8 3 3.3 4 4.32 5.6 4.56 4.76 3.8 2.2 3.36 4.1 4.3 5.84 4.48 6.48 3.8 4.96 4.76 4.4 5.2 5.98 5.16 4.92 3.94 3 3.96 2.24 3.48 3.36 5.04 6 3.8 3.3 4.76 2.32 5.1 3.32 3.2 3.04 3.44 3.24 3.5 5.04 0.42</Avedevs></DataSpectrum></DataPoint><DataPoint><Id>101</Id><ElapsedTime>3575.95</ElapsedTime><DataT3><StirrerPercent>15</StirrerPercent><StirrerRpm>2085</StirrerRpm><Ph>8.64785</Ph><Temperature>24.9052</Temperature><PhMv>-106.153</PhMv><TcMv>0</TcMv><CjCelcius>0</CjCelcius></DataT3><DataStability><PhGradient>0.0978939</PhGradient><CorrelationCoefficient>0.95408</CorrelationCoefficient><StandardDeviation>0.00494476</StandardDeviation><TimeBetweenPoints>0.5</TimeBetweenPoints><NumPointsUsed>20</NumPointsUsed><PhPoints size="54">8.517391 8.523381 8.533619 8.538451 8.547959 8.552536 8.559616 8.567422 8.570392 8.575702 8.579031 8.584073 8.589274 8.591597 8.595701 8.597775 8.600076 8.603917 8.607146 8.608621 8.61131 8.613617 8.617145 8.619578 8.621292 8.623612 8.625115 8.626034 8.628723 8.630282 8.631669 8.633674 8.634476 8.636303 8.637559 8.638594 8.642404 8.643411 8.643936 8.644997 8.645991 8.645995 8.647889 8.647901 8.648356 8.649837 8.650255 8.650747 8.652121 8.652131 8.653184 8.653685 8.654055 8.653959</PhPoints></DataStability><DataVolumes><Volumes size="4">0.839958 0.295226 0.285818 1.15005</Volumes></DataVolumes><DataSpectrum version="1"><Spectrum size="256">1079 1069 1105 1154 1200 1243 1281 1331 1411 1506 1604 1675 1720 1768 1849 2134 3091 5760 11060 18363 25134 29166 30475 30542 30558 31107 32480 34720 37485 39954 40866 39364 35750 31228 27079 23963 21972 21053 21118 22123 23977 26528 29365 31879 33333 33246 31726 29365 26806 24573 22859 21662 20918 20553 20511 20783 21339 22134 23123 24189 25178 25966 26358 26271 25679 24638 23287 21805 20308 18891 17648 16587 15705 14970 14369 13900 13539 13279 13119 13061 13076 13201 13398 13698 14079 14400 14552 14597 14627 14648 14546 14244 13787 13381 12903 12230 11603 11169 10778 10363 9893 9455 9215 8989 8698 8520 8537 8562 8516 8634 8999 9286 9260 9133 9053 8979 8971 8985 9076 9476 9857 9955 9806 9578 9356 9218 9326 9522 9384 9198 9172 8873 7998 7143 6650 6415 6241 6120 6073 6665 8157 8560 7321 5986 5327 4911 4683 4632 4543 4375 4202 4046 3921 3825 3726 3622 3504 3374 3239 3158 3136 3098 3067 3108 3168 3212 3272 3352 3400 3401 3397 3396 3383 3381 3394 3425 3488 3602 3868 4593 5900 7478 8935 10291 11621 13000 13946 13774 12834 11792 10725 9868 9687 9719 9417 9147 9223 9224 8703 7968 7442 7143 6746 6121 5467 4989 4656 4312 3896 3488 3119 2819 2596 2427 2271 2106 1947 1842 1777 1828 2871 7413 13160 15861 12801 7623 3473 2037 1700 1620 1624 1619 1609 1606 1617 1668 1726 1779 1799 1791 1765 1743 1730 1717 1704 1690 1692 1708 1723 1747 1773 1800 1827 1843 1857 1801</Spectrum><Avedevs size="256">4.88 5.24 5.52 5.76 3.92 2.84 1.92 4.42 4.1 4.6 5.12 4.2 2.6 3.7 3.4 4.92 3.7 4.56 5.96 3.84 6.48 7.32 5.3 7.2 4.4 5.4 5 4.82 8.7 5.32 3.52 7 2.72 6.2 3.92 5 3.6 3.2 5.6 3.9 5 6.68 4.1 6.2 4.72 5.6 4.52 3.3 4.8 4.84 5.2 5.08 5.3 8.5 4.8 4.6 5.52 3 4 4.82 3.36 5.88 6.7 5.44 6.3 5.36 6.24 6.1 4.9 5.64 5.12 7.3 5.9 4.28 3 5.3 3.3 3.72 3.24 4.32 4.2 3.8 3.82 4.36 5.6 4.92 5.7 3.64 6.12 4.32 4.2 3.16 4.1 4.8 3.8 3.6 2.44 4.16 4.24 4.9 3.8 3.7 3.44 5.4 3.08 5.3 5.32 2.96 2.44 3.48 2.72 4.24 4.48 4.2 5 4.26 4.1 2.74 4.92 4.4 2.72 4.76 4.2 3.56 4.2 3.3 6 5.2 7.8 3.94 5.04 5.8 4.1 2.7 3.2 6 5.3 4.16 4.12 3.2 3.6 4 4.9 4.74 2.76 3.68 3.04 3.44 2.92 4.24 3.8 4.08 5.3 3.8 5 5.8 3.44 3.5 3.76 4.2 4.6 5.3 2.2 2.5 5.8 3.7 3.4 6.8 4.08 4.88 5.16 2.9 5.6 4.48 5 3.3 3.3 3.8 4.6 3.2 4.08 2.7 3.2 3.32 4.68 4.4 2.7 5.76 3.2 4.2 3.8 3.9 3.92 5.9 3.82 3.8 3.08 3.84 3.84 2.68 3.8 5.64 3.56 4.44 3.64 6.12 3.84 2.6 5.68 4.2 5.16 4.44 4.1 2.8 3.92 5.3 3.9 4.9 2.8 5.9 5.4 4.84 4.92 4.56 4 4.1 4.4 5.12 3.14 4.2 6.6 3.76 4.4 6.4 3.88 3.8 6.7 4.5 4.76 3.9 4.4 3.74 4.9 3.5 4.8 3.9 3.6 3.44 3.4 5 4.24 2.04 3.24 5.8 5.32 0.32</Avedevs></DataSpectrum></DataPoint><DataPoint><Id>102</Id><ElapsedTime>3619.73</ElapsedTime><DataT3><StirrerPercent>15</StirrerPercent><StirrerRpm>2085</StirrerRpm><Ph>8.94785</Ph><Temperature>24.9016</Temperature><PhMv>-123.894</PhMv><TcMv>0</TcMv><CjCelcius>0</CjCelcius></DataT3><DataStability><PhGradient>0.0969499</PhGradient><CorrelationCoefficient>0.944823</CorrelationCoefficient><StandardDeviation>0.00492509</StandardDeviation><TimeBetweenPoints>0.5</TimeBetweenPoints><NumPointsUsed>20</NumPointsUsed><PhPoints size="47">8.850382 8.858536 8.86687 8.870083 8.876286 8.878846 8.884255 8.88977 8.892773 8.897292 8.899368 8.901962 8.904654 8.907891 8.909684 8.912589 8.917689 8.919259 8.922096 8.923853 8.926607 8.928964 8.92897 8.931623 8.934337 8.935771 8.936894 8.937409 8.939538 8.940932 8.941859 8.944832 8.945731 8.94613 8.947093 8.947566 8.948039 8.949558 8.949533 8.949946 8.951231 8.951357 8.952065 8.953238 8.952714 8.953956 8.954188</PhPoints></DataStability><DataVolumes><Volumes size="4">0.839958 0.295226 0.285889 1.15005</Volumes></DataVolumes><DataSpectrum version="1"><Spectrum size="256">1078 1068 1108 1155 1203 1242 1282 1332 1408 1503 1604 1672 1722 1767 1849 2132 3092 5760 11059 18366 25138 29167 30475 30536 30554 31104 32481 34723 37488 39956 40864 39364 35747 31226 27080 23960 21971 21051 21117 22118 23978 26528 29370 31878 33336 33248 31724 29366 26805 24571 22858 21661 20918 20554 20509 20783 21335 22130 23119 24184 25177 25964 26352 26266 25673 24628 23283 21801 20306 18888 17647 16586 15695 14970 14368 13896 13538 13275 13115 13055 13078 13195 13393 13695 14079 14397 14546 14593 14624 14643 14544 14241 13780 13386 12900 12230 11603 11165 10775 10362 9891 9454 9210 8987 8697 8517 8534 8567 8511 8633 8997 9282 9259 9134 9049 8978 8969 8984 9072 9477 9855 9953 9804 9576 9357 9216 9326 9519 9382 9197 9169 8871 7995 7146 6648 6411 6240 6117 6069 6662 8160 8561 7319 5983 5327 4908 4687 4631 4541 4378 4201 4043 3921 3822 3729 3622 3502 3375 3238 3157 3135 3098 3065 3108 3168 3214 3267 3352 3399 3396 3400 3400 3380 3381 3395 3421 3485 3601 3871 4591 5896 7475 8934 10287 11618 12999 13940 13773 12835 11785 10727 9868 9686 9718 9415 9150 9224 9222 8701 7966 7442 7142 6747 6119 5464 4989 4652 4313 3896 3492 3122 2818 2595 2427 2274 2109 1950 1844 1779 1826 2872 7416 13155 15862 12797 7621 3472 2040 1701 1619 1623 1618 1607 1604 1619 1663 1730 1778 1801 1793 1764 1745 1731 1721 1704 1690 1691 1710 1723 1745 1773 1794 1826 1842 1858 1801</Spectrum><Avedevs size="256">2.3 4.4 5.68 3.48 4.64 5.32 4 4.8 5.92 4.5 4.04 2.84 4.3 3.3 4.92 4.08 4.4 4.48 3.9 3.6 5.9 7.28 2.36 6 5.22 4.92 7.56 10.12 6.6 6.88 3.82 6.24 5 6 4.12 6.6 6 7.32 5.2 4.8 3.64 4.72 4.9 5.1 3.64 4.04 4.12 2.14 5.3 4.68 5.84 4.96 5.4 6.08 3.6 4.2 4.36 6 3.8 7.4 4.6 4.2 5.6 5.2 4.2 4.4 4.56 4.2 5.84 6.76 3.9 2.4 7.4 3.76 5.12 5.9 5.56 5.64 4 3.4 3.92 4.72 5.68 7.9 3.5 3.9 5.88 3.74 3.56 5.8 4.4 3.96 3.7 5 4.4 3.4 7 5.7 2.52 5.68 4.52 3.96 4.8 4.16 6.68 5.2 3.38 5.6 4.5 4.52 3.74 3.8 5.6 4.8 4.72 4.4 4 5.88 2.36 4.12 6 3.64 4.6 4.52 4.7 2.34 4.4 4.6 3.52 5.28 5.16 2.36 5.84 4.44 4.04 3.54 5.08 4.94 4.4 2.96 5.1 3.3 4.12 6.48 6.56 5.96 3.8 5.9 5.1 5.3 5.74 5 2.08 3.2 2.88 4.7 4.64 5.36 3.54 5.2 4.4 3.9 3.12 1.84 1.24 4.04 3.6 4.5 3.6 2.5 4.56 4.9 5.4 4.48 4.8 4.5 6.1 3.8 4.12 3.5 4.5 2.6 4.5 2.8 5.6 2.76 5 5.44 4.48 3.28 2.68 4.56 2.24 4.04 4.7 2.74 4.7 4.72 3.6 3.2 4.3 4.8 3.82 5.7 2.72 5.9 2.88 5.6 3.92 5 3.32 5.1 4.12 4.6 4.16 4.28 3.9 3.7 4.3 5.1 2.76 4.72 5.08 3.64 3.88 3.32 4.88 3.6 3.88 4.88 4.4 2.8 3.8 3.92 5.7 3.7 5.04 5.56 6.16 2.2 2.56 2.64 3.2 4.6 3.92 4.6 4.5 2.92 3.56 4.7 3 3.04 4.08 3.96 3.8 0.42</Avedevs></DataSpectrum></DataPoint><DataPoint><Id>103</Id><ElapsedTime>3660.04</ElapsedTime><DataT3><StirrerPercent>15</StirrerPercent><StirrerRpm>2085</StirrerRpm><Ph>9.29177</Ph><Temperature>24.9024</Temperature><PhMv>-144.234</PhMv><TcMv>0</TcMv><CjCelcius>0</CjCelcius></DataT3><DataStability><PhGradient>0.0966545</PhGradient><CorrelationCoefficient>0.972344</CorrelationCoefficient><StandardDeviation>0.0048401</StandardDeviation><TimeBetweenPoints>0.5</TimeBetweenPoints><NumPointsUsed>20</NumPointsUsed><PhPoints size="37">9.243986 9.249197 9.249197 9.25336 9.257394 9.259114 9.263569 9.265828 9.266935 9.269648 9.270716 9.272422 9.275203 9.27659 9.277858 9.27982 9.280557 9.282261 9.284714 9.284923 9.286105 9.287005 9.288694 9.2898 9.290826 9.291666 9.291862 9.29282 9.29345 9.29437 9.29502 9.295742 9.296026 9.296997 9.297376 9.29726 9.298472</PhPoints></DataStability><DataVolumes><Volumes size="4">0.839958 0.295226 0.285983 1.15005</Volumes></DataVolumes><DataSpectrum version="1"><Spectrum size="256">1078 1070 1106 1153 1202 1243 1280 1327 1409 1508 1601 1673 1721 1766 1850 2133 3089 5758 11059 18364 25129 29161 30468 30534 30556 31105 32481 34721 37481 39954 40862 39360 35746 31228 27080 23959 21973 21053 21119 22123 23978 26531 29367 31876 33334 33248 31723 29365 26807 24576 22861 21662 20914 20549 20510 20785 21334 22132 23117 24188 25172 25959 26345 26264 25670 24626 23278 21802 20303 18889 17649 16587 15700 14971 14370 13896 13536 13277 13114 13057 13078 13199 13397 13694 14080 14400 14550 14591 14625 14646 14546 14241 13784 13381 12900 12229 11603 11164 10777 10361 9896 9454 9214 8991 8695 8519 8539 8567 8516 8636 8998 9284 9262 9137 9051 8980 8969 8988 9072 9474 9859 9956 9810 9578 9355 9216 9323 9520 9386 9196 9172 8870 7993 7140 6650 6415 6240 6122 6074 6662 8160 8564 7324 5984 5326 4909 4687 4631 4544 4375 4201 4046 3920 3824 3727 3617 3505 3377 3240 3159 3133 3097 3066 3111 3168 3216 3274 3352 3399 3399 3398 3397 3382 3381 3398 3423 3487 3601 3872 4591 5901 7478 8936 10291 11622 13002 13946 13776 12834 11792 10724 9866 9685 9719 9414 9149 9223 9226 8705 7971 7445 7142 6747 6123 5467 4991 4655 4310 3894 3491 3123 2819 2597 2426 2273 2103 1950 1841 1778 1826 2875 7415 13155 15862 12800 7623 3471 2044 1701 1618 1619 1617 1606 1602 1615 1666 1727 1777 1799 1793 1764 1744 1729 1718 1702 1689 1691 1707 1723 1749 1773 1795 1829 1841 1859 1801</Spectrum><Avedevs size="256">3.2 6.76 6.48 5.2 3.72 4.08 6.5 3.8 2.4 2.9 4.2 4 4.36 4.32 2.76 4.88 4.14 4.24 5.76 6.96 4.6 4.42 7.1 4.1 5.52 4.18 5.8 8.08 5.48 5.7 6.7 5.9 4.44 6 4.32 5.16 6.2 4.5 5.8 4.72 7.3 7 6 4.96 6.2 5.6 4.28 4.68 3.9 4.9 7.36 7.4 4.3 4.36 4.84 4.6 3.9 5.24 5.7 4.5 3 5.1 5.1 5.36 5.44 5.32 3.92 5.8 5.24 3.8 5.72 4.5 5.52 3.96 5.4 4.8 4.8 3.8 5.76 4.44 4.32 3.44 4.8 3.36 5.4 5 2.7 3.12 5.6 4.48 2.6 4.7 6.3 3.88 3.22 3.8 5.1 4.7 4.36 4.2 4.52 4.3 4.16 4.1 3.8 3.98 3.8 2.22 4.2 3.68 3.96 4.5 5.8 2.04 4.04 2.6 3.54 5.3 5.9 2.2 4.72 5.3 4.9 4.2 3.64 4.44 4.4 4.4 3.5 4.44 4.7 3.56 5.1 4.4 2.8 5.52 3.7 4.4 3 3.04 2.24 3.9 3 4.1 4.48 3.8 3.7 3.2 5.4 7.16 2.68 5.2 3.7 4.3 5.5 4.5 2.5 5 4.5 4.8 4.4 3.6 5.7 3.72 3.64 3.58 4.2 4.1 4.16 5 6.4 4.3 3.88 2.96 4 3.6 3.32 3.32 3 2.8 2.92 5 3.94 5 4.68 4.9 5.3 6.32 2.56 5.04 3.6 4.08 4.64 5.1 4.72 6 5.4 3.52 3.32 5.12 6.6 4.24 3.4 3.92 3.9 5.08 6.4 3.1 5.04 4.04 5.5 6.32 5.6 5.92 6.8 4.8 5.5 5.44 3.8 4.9 4.3 6.4 3.2 4.44 4.1 5.52 5 3.92 3.4 3.8 4.7 4.64 3.3 3.12 3.8 3.3 3.16 4.6 5.28 3.4 5.24 2.08 4.48 5.7 5 4.04 3.1 3.8 6.28 2.34 2.96 3.6 3.9 2.48 3.68 0.42</Avedevs></DataSpectrum></DataPoint><DataPoint><Id>104</Id><ElapsedTime>3690.09</ElapsedTime><DataT3><StirrerPercent>15</StirrerPercent><StirrerRpm>2085</StirrerRpm><Ph>9.55743</Ph><Temperature>24.9082</Temperature><PhMv>-159.948</PhMv><TcMv>0</TcMv><CjCelcius>0</CjCelcius></DataT3><DataStability><PhGradient>0.0967117</PhGradient><CorrelationCoefficient>0.975974</CorrelationCoefficient><StandardDeviation>0.00483313</StandardDeviation><TimeBetweenPoints>0.5</TimeBetweenPoints><NumPointsUsed>20</NumPointsUsed><PhPoints size="28">9.532257 9.537178 9.53995 9.540935 9.542048 9.544449 9.545173 9.546096 9.547767 9.549548 9.551104 9.552803 9.553769 9.554975 9.555096 9.555685 9.556557 9.556993 9.558025 9.558588 9.559926 9.560917 9.561623 9.562047 9.562346 9.562952 9.563782 9.564064</PhPoints></DataStability><DataVolumes><Volumes size="4">0.839958 0.295226 0.286077 1.15005</Volumes></DataVolumes><DataSpectrum version="1"><Spectrum size="256">1080 1068 1106 1151 1204 1243 1280 1329 1408 1504 1603 1675 1719 1766 1849 2134 3090 5757 11055 18360 25125 29155 30462 30528 30547 31095 32479 34721 37482 39950 40861 39359 35749 31227 27081 23962 21969 21053 21120 22125 23975 26530 29371 31881 33335 33245 31728 29364 26808 24574 22858 21660 20916 20553 20511 20781 21332 22130 23115 24186 25173 25952 26342 26258 25668 24626 23274 21802 20304 18887 17646 16588 15696 14969 14371 13895 13536 13274 13116 13056 13077 13200 13398 13696 14078 14400 14545 14596 14626 14648 14543 14243 13785 13381 12905 12231 11603 11165 10780 10363 9892 9456 9211 8990 8700 8521 8535 8565 8518 8636 9000 9284 9264 9136 9048 8980 8972 8985 9073 9478 9859 9956 9809 9581 9359 9218 9326 9521 9388 9198 9172 8874 7996 7144 6650 6415 6241 6121 6071 6663 8160 8563 7325 5985 5327 4909 4688 4633 4543 4375 4200 4046 3922 3823 3729 3620 3504 3376 3241 3160 3136 3095 3066 3109 3169 3213 3272 3356 3400 3398 3401 3396 3384 3384 3394 3425 3486 3601 3871 4592 5901 7477 8936 10292 11621 13001 13947 13779 12838 11795 10725 9871 9688 9719 9417 9150 9221 9225 8703 7967 7444 7146 6747 6121 5467 4991 4655 4312 3898 3491 3121 2821 2597 2431 2269 2105 1949 1839 1776 1829 2873 7417 13158 15864 12806 7625 3473 2040 1702 1618 1619 1619 1607 1604 1614 1668 1726 1780 1800 1791 1765 1744 1731 1720 1703 1690 1689 1706 1723 1744 1770 1798 1828 1841 1860 1801</Spectrum><Avedevs size="256">2.8 5.1 3.2 4.7 3.7 4.4 5.74 4.12 4.4 3.9 3.5 3 3.2 4.52 4.76 4.4 3.7 3.8 4.44 2.24 5.56 2.22 4.04 3.9 3.8 4.76 1.5 4.16 4.5 5.4 6.76 5.04 6.08 5.6 5.16 3 3.88 9.3 4 6 3.12 6.3 4.5 5.64 6.92 3.6 3.8 5.4 4.68 4 4.56 4.64 4.38 5.8 6.1 5 4.32 3.6 5.3 3.9 6.4 4.84 5.48 2.64 5.84 5.24 4 6.48 4.1 3.9 3.28 5 4.4 3.8 3.3 5.08 4.32 3.9 3.84 3.4 3.92 4.5 5.16 3.3 4.24 4.7 3.8 4 3.48 4.96 3.36 4.16 4.3 3.52 5.04 4.52 5.4 4.2 2.82 4.3 4.12 5.2 4.2 3.6 2.92 2.5 3.56 4 4.9 4.7 2.96 6.2 6.44 2.4 4.3 3.08 2.8 5.78 3 4.52 7.2 4.28 6.12 5 5.2 3.9 4.3 3.56 3.8 3.64 3.56 5.98 2.96 3.54 4.04 2.9 3.14 4.76 3.6 3.72 4.52 3.6 4.68 3.9 2.96 4.34 4.32 2.4 4.28 3.5 3.4 4.48 5.76 4.88 3.96 4.2 6.5 2.36 4.8 4.4 6.32 5.84 4.34 5.88 4.92 4.22 3.08 5 4.96 5.52 4.4 3.1 5.4 4.9 7.2 7.4 4.02 4 5.6 5.4 4.88 4.52 4.4 6.8 2.96 7.96 2.7 3.8 3.5 4.68 3.16 5.4 3.3 2.92 3 3.4 4.4 4.24 5.3 4.6 6.64 4.4 4.12 3.94 3.8 4.9 3.2 4.6 5.32 2.4 4.76 4.2 3.4 4.5 4.2 3.1 2.9 4.1 4.3 3.7 3.84 4.2 3.5 4.8 3.96 3.4 4.84 3.4 4.28 3.7 3 3 3.2 3.92 3.88 5.1 5.24 4 3.5 2.96 2.24 3.84 4.1 4.32 4.9 5 5.04 4.68 4.14 4.2 3.52 4.64 5.4 3.44 4.84 0.32</Avedevs></DataSpectrum></DataPoint><DataPoint><Id>105</Id><ElapsedTime>3715.86</ElapsedTime><DataT3><StirrerPercent>15</StirrerPercent><StirrerRpm>2085</StirrerRpm><Ph>9.82274</Ph><Temperature>24.9109</Temperature><PhMv>-175.641</PhMv><TcMv>0</TcMv><CjCelcius>0</CjCelcius></DataT3><DataStability><PhGradient>0.051159</PhGradient><CorrelationCoefficient>0.984082</CorrelationCoefficient><StandardDeviation>0.00254442</StandardDeviation><TimeBetweenPoints>0.5</TimeBetweenPoints><NumPointsUsed>20</NumPointsUsed><PhPoints size="20">9.818636 9.818688 9.819333 9.820344 9.820349 9.820496 9.821052 9.821683 9.822715 9.823105 9.823286 9.82309 9.823658 9.82465 9.824505 9.824997 9.825684 9.826038 9.826235 9.826299</PhPoints></DataStability><DataVolumes><Volumes size="4">0.839958 0.295226 0.286195 1.15005</Volumes></DataVolumes><DataSpectrum version="1"><Spectrum size="256">1078 1071 1106 1154 1203 1242 1281 1332 1406 1504 1602 1676 1720 1766 1847 2132 3088 5753 11052 18351 25111 29147 30450 30516 30540 31091 32471 34713 37476 39944 40859 39361 35745 31230 27083 23966 21975 21056 21121 22123 23980 26535 29368 31876 33337 33245 31726 29358 26804 24575 22857 21657 20912 20553 20506 20778 21330 22125 23113 24181 25168 25952 26342 26252 25660 24616 23272 21795 20298 18886 17642 16583 15700 14968 14370 13896 13539 13275 13117 13056 13076 13196 13393 13696 14080 14396 14547 14593 14626 14645 14542 14243 13785 13384 12902 12233 11608 11165 10777 10365 9894 9457 9211 8991 8699 8521 8538 8568 8519 8638 9003 9288 9260 9138 9055 8978 8969 8986 9074 9476 9858 9954 9812 9580 9361 9218 9324 9522 9387 9200 9172 8873 7995 7145 6651 6417 6239 6119 6073 6664 8160 8564 7323 5985 5331 4911 4689 4631 4540 4379 4201 4044 3921 3825 3727 3619 3503 3375 3239 3158 3136 3097 3069 3111 3166 3214 3275 3356 3400 3401 3400 3399 3384 3379 3395 3422 3491 3599 3868 4594 5898 7479 8939 10292 11623 13002 13950 13777 12836 11794 10726 9868 9690 9722 9418 9152 9229 9226 8704 7970 7445 7144 6748 6122 5468 4992 4652 4315 3894 3493 3124 2821 2597 2430 2271 2107 1950 1840 1778 1826 2875 7416 13158 15861 12806 7623 3474 2040 1697 1618 1619 1621 1609 1604 1616 1667 1727 1780 1800 1793 1763 1745 1733 1720 1706 1693 1690 1707 1722 1748 1772 1794 1826 1841 1859 1801</Spectrum><Avedevs size="256">4.68 3.2 3.8 4.2 4.96 2.12 4.92 4.64 4.6 3.6 4.92 3.34 5.5 4.64 4 3.84 2.92 3.2 4.2 6.2 5 4.2 6 4.12 5.92 8.14 4.8 8.5 6.2 5.72 5.76 6.4 6.5 5.8 4.44 7.44 4.6 7.32 5.28 3.76 4.9 4.12 5.72 3.68 2.76 6.16 6.2 6.24 4.64 4.08 4.76 4.1 6.84 4.36 5.08 4.52 3.72 4 5.92 6.12 5.8 3.8 2.04 4.8 5.76 5.96 4.56 3.48 2.64 6.2 4.6 6.5 4.88 2.3 3.8 5.6 5.16 4.88 5.8 4.3 4.5 2.96 3.68 4.72 5.3 2.68 5.1 3.9 5.16 2.4 3.56 3.6 4.08 4.88 5.1 8 5.88 4.8 7.12 5 4.76 3.6 3.92 3.72 4.32 2.7 3.92 4.6 5 4.48 4.5 5.6 5.68 5.24 4.48 5.44 4.88 4.96 3.52 2.7 4.44 3.22 6.72 4.4 4.2 4.7 5.4 4.6 4.72 2.96 4.04 3.5 3.4 5.04 2.6 3.32 4.7 3.6 2.9 5.88 4.9 3.4 6.2 2.9 3.2 4.3 4.4 3.6 5 6.6 3.8 2.3 3.76 2.52 4.6 4.5 3.5 2.84 4.12 3 5.72 1.62 4.36 4.16 4.7 4.48 2.4 4.4 3.28 5.08 2.76 2.8 5.88 2.8 4.56 4.9 4.2 4.24 3.2 2.88 5.16 3.4 3.4 4.26 7.5 5.6 7.4 8.3 5.76 5.7 4.9 4.3 4 4.28 4.3 3.72 4.2 3.08 4.6 5.5 3.48 3.96 3.72 4.16 4.12 3.4 5.5 4.12 3.88 4 4.5 5.4 3.92 3.8 2.36 5.96 4.2 5.5 5.7 4.64 4.08 4.96 1.94 3.88 6.2 4.36 2.88 4.3 4.8 4.64 4.76 4.8 3.94 4.76 5.7 4.7 1.92 4.02 4.8 4.2 5.32 5 5.6 4.16 5.32 2.34 4 3.9 2.24 5.16 2.4 3.2 4.74 4.32 4.8 0.42</Avedevs></DataSpectrum></DataPoint><DataPoint><Id>106</Id><ElapsedTime>3732.39</ElapsedTime><DataT3><StirrerPercent>15</StirrerPercent><StirrerRpm>2100</StirrerRpm><Ph>10.1019</Ph><Temperature>24.9074</Temperature><PhMv>-192.152</PhMv><TcMv>0</TcMv><CjCelcius>0</CjCelcius></DataT3><DataStability><PhGradient>-0.00513171</PhGradient><CorrelationCoefficient>0.370933</CorrelationCoefficient><StandardDeviation>0.000415817</StandardDeviation><TimeBetweenPoints>0.5</TimeBetweenPoints><NumPointsUsed>20</NumPointsUsed><PhPoints size="20">10.10317 10.10229 10.10231 10.10235 10.10191 10.10202 10.10207 10.10177 10.10218 10.1014 10.10136 10.10188 10.10171 10.10153 10.10191 10.10205 10.10146 10.10212 10.10176 10.10164</PhPoints></DataStability><DataVolumes><Volumes size="4">0.839958 0.295226 0.286383 1.15005</Volumes></DataVolumes><DataSpectrum version="1"><Spectrum size="256">1078 1072 1105 1154 1201 1242 1280 1330 1409 1503 1601 1671 1720 1769 1849 2132 3086 5750 11041 18337 25103 29130 30435 30505 30527 31080 32464 34706 37471 39941 40851 39356 35744 31227 27081 23963 21971 21052 21119 22122 23975 26530 29368 31876 33335 33244 31722 29361 26800 24571 22852 21655 20908 20549 20500 20772 21326 22120 23108 24176 25161 25942 26331 26244 25652 24610 23265 21789 20295 18874 17643 16584 15691 14969 14366 13890 13538 13273 13113 13053 13076 13197 13391 13696 14078 14396 14546 14595 14624 14643 14542 14240 13782 13385 12899 12233 11603 11168 10780 10365 9890 9457 9214 8991 8700 8523 8534 8566 8518 8637 9001 9286 9260 9137 9051 8975 8971 8984 9075 9475 9859 9953 9810 9581 9356 9219 9328 9519 9387 9199 9174 8876 7993 7148 6652 6416 6241 6123 6075 6666 8162 8563 7323 5986 5326 4913 4687 4632 4544 4379 4201 4044 3922 3824 3729 3622 3502 3378 3241 3163 3137 3099 3067 3110 3167 3213 3272 3357 3400 3402 3398 3395 3384 3382 3397 3423 3484 3597 3869 4593 5901 7481 8943 10291 11622 13004 13950 13780 12839 11798 10729 9869 9690 9720 9417 9149 9226 9228 8702 7969 7446 7147 6749 6122 5469 4992 4653 4315 3897 3494 3123 2819 2600 2427 2274 2105 1950 1841 1778 1826 2873 7419 13157 15864 12803 7625 3474 2041 1698 1620 1619 1618 1612 1602 1619 1666 1727 1781 1802 1791 1765 1744 1732 1718 1704 1690 1696 1710 1721 1745 1772 1797 1824 1841 1862 1801</Spectrum><Avedevs size="256">3.4 4.08 4 4 4.08 3.2 3.9 4.12 6 3.08 3.52 1.84 3.6 3 4.92 3.2 5.52 4.44 3.9 5.1 6.6 5.4 5.28 3.6 8.3 4.56 5.04 3.2 3.4 5.04 6 5.9 4.7 4.92 5.44 2.6 4.1 5.8 2.9 4.42 3.72 3.92 5.16 5.88 8.32 6.7 3.84 7.2 4 4.8 4.88 5.08 4.72 5.7 4.06 3.7 2.84 4.8 4.76 4 3.9 6.3 3.08 4.84 3.68 3.4 2.8 5.28 3.4 5.68 4.76 3.96 2.7 3.68 5.5 7 3.32 5.68 3.8 5.4 3.5 4.44 3.8 5.6 4.4 5.4 4.48 5.2 5.84 4.2 2.52 4.32 3.2 4.16 3.74 3.7 2.52 3.74 4.88 3.44 3.7 3.08 2.36 4.4 4.9 5.1 6.32 3.12 3.4 3.56 3.6 3.8 6.04 4.92 2.8 5.68 3.1 2.6 3.8 3.1 4.2 4.24 4.7 6.68 4.08 6 4.24 2.74 5.5 3 5.56 4.4 4.7 4.76 4.2 2.88 3.84 4.44 4.48 5.5 6.1 3 4.76 6.6 3.1 4.5 2.6 4.32 4.4 4.72 5.12 5.04 2.2 2.5 4.28 4.4 3.88 4.1 5 4.04 4.28 2.76 3.68 4.8 3.92 4.32 5 4.04 4.2 4.1 2.9 2.8 2.3 5.52 4.12 2.96 6.3 4.36 7.5 4 4.12 5.3 5.4 6.12 5.16 4.16 2.6 4.88 7.1 3.92 3.6 4.5 3.3 4.3 5.12 5.6 4.6 4.2 3.28 3.6 6.44 2.7 3.6 4.76 3.7 3.32 4.4 4.6 3.52 4.2 3.2 4.52 5.04 3.3 3.48 3.1 5.4 4.1 5 4 3.1 3.9 3.4 4 4.7 5.5 3.44 3.2 4 4.06 5.68 6 3.8 4.96 6.4 4.88 5.6 3.64 4.84 3.44 4.5 5 4.7 3.08 4.52 4.84 4 2.9 4.24 4.04 5.7 3.2 3.52 4.1 4.04 0.32</Avedevs></DataSpectrum></DataPoint><DataPoint><Id>107</Id><ElapsedTime>3764.31</ElapsedTime><DataT3><StirrerPercent>15</StirrerPercent><StirrerRpm>2070</StirrerRpm><Ph>10.2993</Ph><Temperature>24.9057</Temperature><PhMv>-203.825</PhMv><TcMv>0</TcMv><CjCelcius>0</CjCelcius></DataT3><DataStability><PhGradient>0.0094214</PhGradient><CorrelationCoefficient>0.46416</CorrelationCoefficient><StandardDeviation>0.000682208</StandardDeviation><TimeBetweenPoints>0.5</TimeBetweenPoints><NumPointsUsed>20</NumPointsUsed><PhPoints size="20">10.29764 10.29817 10.29842 10.29881 10.29901 10.29889 10.29964 10.29965 10.29961 10.29999 10.30002 10.29966 10.29974 10.29976 10.29948 10.30046 10.29926 10.29927 10.29989 10.29945</PhPoints></DataStability><DataVolumes><Volumes size="4">0.839958 0.295226 0.286759 1.15005</Volumes></DataVolumes><DataSpectrum version="1"><Spectrum size="256">1080 1071 1106 1157 1202 1243 1280 1328 1405 1505 1604 1677 1719 1765 1851 2133 3089 5744 11034 18327 25083 29111 30427 30488 30519 31074 32456 34703 37466 39934 40850 39356 35736 31225 27082 23960 21972 21053 21123 22124 23977 26530 29361 31877 33332 33245 31720 29357 26796 24567 22850 21650 20907 20545 20500 20771 21320 22115 23098 24166 25157 25935 26324 26239 25648 24603 23257 21782 20292 18874 17635 16579 15692 14964 14363 13890 13537 13269 13110 13055 13078 13194 13390 13692 14078 14396 14544 14590 14621 14643 14540 14242 13782 13379 12899 12230 11605 11163 10779 10365 9892 9454 9212 8991 8700 8518 8537 8565 8517 8636 9000 9284 9263 9138 9051 8978 8972 8985 9070 9475 9859 9960 9810 9578 9357 9217 9326 9520 9388 9199 9172 8874 7994 7149 6652 6416 6243 6123 6071 6661 8159 8562 7326 5987 5328 4909 4687 4635 4541 4378 4202 4044 3918 3826 3729 3620 3504 3374 3241 3161 3136 3098 3067 3111 3171 3215 3275 3354 3400 3399 3401 3397 3382 3383 3396 3423 3486 3599 3871 4592 5898 7482 8934 10289 11618 13001 13948 13776 12838 11792 10724 9867 9688 9722 9420 9150 9225 9227 8707 7970 7444 7143 6746 6122 5472 4990 4656 4314 3895 3494 3122 2820 2600 2430 2273 2106 1950 1840 1778 1826 2875 7418 13158 15862 12800 7624 3474 2040 1702 1621 1621 1620 1611 1603 1618 1671 1728 1782 1799 1796 1767 1745 1731 1719 1710 1690 1692 1710 1722 1749 1775 1794 1830 1842 1861 1801</Spectrum><Avedevs size="256">3 6.28 3 2.32 4.1 3.28 2.8 4.04 4.08 3.2 4.12 5 3.4 5.24 5.8 4 3.9 2.88 6.3 6.4 5.44 5.64 5.4 6.1 3.56 4.44 4.9 4.68 6 6.56 5.08 5 4.8 4.4 3.5 2.92 3.64 6.3 5.04 3.8 3.2 4.08 4.5 4.7 4 5.64 4.88 6.4 5.28 5.1 6.32 5.1 5.6 5.12 5.6 4.5 4.4 5.2 7.08 4.5 5.42 2.96 6.12 5.32 3.6 5.36 4.6 4.6 4.24 5.24 5.4 5.8 4.76 5.26 3.4 3.4 5.6 4.76 3.3 3.5 3.4 5.04 4.1 3.36 2.88 4.4 2.52 3.76 5.16 5.5 3.6 5.8 5.92 4.6 5.8 5.6 5.04 5.2 4.8 5.76 4.12 4.5 3.94 5.72 3.5 3.6 2.24 4.96 6 5.3 4.16 2 4.7 2.9 2.08 5.12 2.52 3 4.08 2.4 4.64 3.56 4.2 5.8 3.52 4.12 4 5.64 4.4 5.3 7.24 3.52 5.2 3 4 3 4.04 3.96 5.6 4.68 3 4.1 3.64 3.44 2.96 3.48 4.4 3.9 5.92 2.4 3 3.2 2.84 4.3 5.04 4.4 5.04 4.48 3.3 6.5 4.4 3.6 4.2 5.04 3.76 4.6 5.1 3.72 5.1 6.4 5.2 3.04 4.84 6.1 3.08 4.28 2.44 4.7 5.8 3.4 4.92 3.3 6.3 2.5 3.56 3.14 5.4 6.02 4.5 4.48 2.8 3.1 5.9 5.8 5.2 3.5 3.8 4.1 5.82 4.04 3.76 6.48 3.5 5.1 5.9 7.7 4.32 4.9 2.48 4.1 4.48 4.56 3.68 3.82 4.88 3.9 2.88 4.04 3.24 4.8 4.6 3.92 2.76 2.14 4.72 5.04 3.2 3.92 2.76 3.36 2.56 4.3 3.4 2.7 4.72 4.4 3.88 3.32 6.4 5.2 2.92 4.7 2.08 3.12 4.8 5 3.68 3.92 3.72 2.3 3.12 4.44 3.44 4.56 5 0.32</Avedevs></DataSpectrum></DataPoint><DataPoint><Id>108</Id><ElapsedTime>3780.86</ElapsedTime><DataT3><StirrerPercent>15</StirrerPercent><StirrerRpm>2085</StirrerRpm><Ph>10.5171</Ph><Temperature>24.9081</Temperature><PhMv>-216.708</PhMv><TcMv>0</TcMv><CjCelcius>0</CjCelcius></DataT3><DataStability><PhGradient>-0.0218839</PhGradient><CorrelationCoefficient>0.890607</CorrelationCoefficient><StandardDeviation>0.0011439</StandardDeviation><TimeBetweenPoints>0.5</TimeBetweenPoints><NumPointsUsed>20</NumPointsUsed><PhPoints size="20">10.51966 10.51911 10.51861 10.51864 10.51752 10.51763 10.51778 10.5167 10.51718 10.51711 10.51684 10.51677 10.51685 10.51638 10.51646 10.51645 10.516 10.51618 10.51579 10.51532</PhPoints></DataStability><DataVolumes><Volumes size="4">0.839958 0.295226 0.287347 1.15005</Volumes></DataVolumes><DataSpectrum version="1"><Spectrum size="256">1080 1070 1108 1156 1204 1241 1280 1329 1411 1504 1603 1674 1717 1763 1850 2130 3083 5738 11020 18309 25071 29096 30407 30484 30512 31069 32456 34699 37463 39937 40851 39357 35746 31224 27084 23965 21973 21058 21121 22128 23981 26532 29369 31880 33330 33239 31716 29354 26800 24567 22850 21652 20908 20542 20500 20771 21322 22117 23100 24163 25149 25934 26316 26232 25641 24600 23254 21781 20287 18873 17636 16580 15694 14966 14364 13890 13536 13268 13112 13054 13072 13191 13390 13690 14074 14398 14543 14592 14624 14643 14540 14244 13782 13382 12900 12232 11604 11164 10779 10366 9894 9456 9210 8988 8698 8520 8534 8569 8517 8636 9002 9283 9264 9140 9049 8978 8968 8988 9072 9476 9860 9957 9811 9581 9356 9217 9326 9523 9390 9200 9173 8873 7995 7148 6649 6414 6241 6121 6073 6660 8159 8562 7322 5985 5326 4905 4684 4629 4543 4377 4204 4046 3921 3827 3728 3621 3505 3372 3241 3161 3134 3097 3068 3108 3168 3214 3272 3352 3402 3400 3400 3399 3381 3380 3396 3423 3486 3600 3870 4593 5899 7480 8939 10288 11619 13002 13946 13777 12839 11794 10727 9866 9688 9721 9418 9149 9223 9226 8701 7967 7444 7146 6745 6124 5470 4990 4654 4312 3896 3492 3121 2820 2597 2427 2271 2107 1949 1841 1780 1826 2874 7413 13159 15862 12804 7622 3477 2038 1699 1618 1617 1619 1612 1604 1616 1667 1725 1777 1802 1790 1767 1745 1732 1718 1704 1695 1693 1707 1721 1748 1775 1794 1829 1842 1861 1801</Spectrum><Avedevs size="256">5.3 2.5 3.76 4.9 1.9 4.3 3.16 3.96 3.92 3.32 2.7 4 5.2 2.76 3.9 3.4 3.32 4.8 3.44 5.32 4.1 3.3 3.8 6.52 5.6 5.24 4.96 5.3 5 4.36 6.5 8.36 4.56 7.08 5.6 4.9 4.64 5.24 4.96 4.2 5.64 3.8 6.4 4.9 3.9 2.38 5 7.2 6.3 5.12 5.4 3.88 5.44 2.9 4.72 4.6 4.3 5.6 3.68 3.04 4.28 4.8 3.9 5.2 4.16 6.84 4.88 2.7 5.7 6.56 4.32 1.8 4 4.96 4.7 3.96 4.76 3.3 5.24 5.16 3 3.9 4.68 4.2 4.6 5.36 5.5 4.62 5.12 5.4 6.32 2.8 2.96 4.48 3.5 2.96 4.1 3.7 4.04 5.7 4 3.04 6.4 4.22 5.84 5.56 6.9 4.92 3.6 3.8 5.56 5.34 5.6 3.5 6.7 2.5 4.8 4.8 3.92 4.44 5.92 4.4 4.8 3.24 4.8 5.4 2.72 5.62 4.64 2.94 5.16 7.42 4.9 2.7 3.92 4.5 5.5 4.76 7 2.76 3.48 3.7 2.5 5.6 2.6 2.24 3.6 2.64 3.48 4.1 3.9 6.52 4.52 3.72 4.2 3.7 3.62 4.32 4.3 3.08 3.4 4.44 4.5 4.2 3.9 3.68 4.12 2.36 4.7 4.1 3.48 2.2 5.3 4 3.7 3.16 1.98 3.1 3.8 5.48 4.52 5.54 4.12 4.62 4.68 4.2 5.76 5.24 4.8 3.74 5.36 4.16 3.44 5.68 2.4 4.24 3.24 4.2 4.68 4.5 5.6 3.84 3.44 4.3 4.28 4.5 2.82 4 4.2 3.3 4.9 3.92 3.08 3.8 5.04 4.6 2.44 2.92 3.84 3.76 4.1 4 3.16 4.64 3.5 5.6 5.76 5.6 4.36 4.48 3.2 3 5 3.4 3.44 4 4.3 2.6 2.9 4.9 4.28 3.84 4.16 3.16 3.9 3.12 3.1 6.52 2.68 2.86 3.3 3.88 3.7 3.2 3.48 0.32</Avedevs></DataSpectrum></DataPoint><DataPoint><Id>109</Id><ElapsedTime>3797.33</ElapsedTime><DataT3><StirrerPercent>15</StirrerPercent><StirrerRpm>2085</StirrerRpm><Ph>10.6996</Ph><Temperature>24.9049</Temperature><PhMv>-227.497</PhMv><TcMv>0</TcMv><CjCelcius>0</CjCelcius></DataT3><DataStability><PhGradient>-0.0223353</PhGradient><CorrelationCoefficient>0.915184</CorrelationCoefficient><StandardDeviation>0.00115187</StandardDeviation><TimeBetweenPoints>0.5</TimeBetweenPoints><NumPointsUsed>20</NumPointsUsed><PhPoints size="20">10.70203 10.7014 10.70131 10.70096 10.70024 10.70038 10.69988 10.69951 10.69972 10.69951 10.69913 10.69923 10.69952 10.69891 10.69916 10.69856 10.69831 10.69872 10.69777 10.69809</PhPoints></DataStability><DataVolumes><Volumes size="4">0.839958 0.295226 0.288288 1.15005</Volumes></DataVolumes><DataSpectrum version="1"><Spectrum size="256">1078 1069 1105 1152 1200 1243 1278 1329 1410 1504 1601 1674 1715 1765 1846 2129 3078 5730 11006 18289 25049 29086 30394 30476 30498 31059 32449 34695 37463 39938 40849 39356 35748 31224 27085 23965 21974 21058 21124 22123 23980 26531 29366 31874 33326 33239 31713 29351 26796 24561 22846 21648 20900 20539 20493 20763 21316 22112 23095 24161 25149 25928 26312 26231 25635 24599 23251 21783 20287 18872 17635 16576 15692 14964 14362 13889 13536 13272 13107 13053 13076 13194 13392 13692 14075 14397 14541 14593 14619 14642 14538 14240 13779 13381 12898 12230 11603 11162 10779 10361 9893 9453 9210 8993 8697 8518 8534 8564 8514 8639 8996 9284 9262 9137 9049 8979 8971 8987 9074 9475 9858 9958 9808 9579 9356 9218 9324 9521 9382 9196 9168 8874 7995 7146 6647 6415 6241 6120 6073 6662 8158 8562 7321 5983 5327 4909 4684 4634 4542 4376 4202 4044 3923 3824 3728 3617 3502 3378 3242 3159 3134 3096 3068 3109 3168 3212 3273 3350 3399 3401 3397 3398 3383 3382 3395 3424 3486 3601 3872 4594 5900 7477 8935 10291 11624 13000 13946 13777 12836 11794 10727 9867 9689 9723 9414 9149 9224 9226 8705 7968 7447 7145 6746 6125 5471 4994 4653 4310 3895 3494 3122 2818 2595 2429 2275 2105 1951 1839 1775 1827 2875 7417 13158 15863 12806 7625 3472 2039 1704 1620 1620 1622 1606 1604 1619 1665 1727 1777 1800 1791 1766 1747 1735 1719 1705 1688 1693 1708 1721 1745 1770 1796 1825 1843 1859 1801</Spectrum><Avedevs size="256">3.4 4.64 3.6 5.1 5.32 3.2 4.72 4.5 6.7 3.1 3.1 4.02 3.4 2.9 3.72 2.64 3.8 5.7 2.96 4.2 3.96 4.5 5.3 3.88 6.08 5.4 7.6 6 7.16 3.9 7.6 6.5 4.5 4.68 5.92 2.54 2.76 3.96 5.5 5.12 4.6 5.6 6.52 4.76 5.5 4.6 3.5 3.48 4.4 5.16 5.28 5.9 4.76 6.18 3.4 3.76 4.9 3 4.1 4.4 4.5 2.42 5 4.88 3.24 5.44 6.1 4.84 5.08 3.92 6.68 4.24 4.4 3.7 5.5 4.2 3.96 3.2 5.32 4.52 4.3 4.8 4.92 3.08 5.5 4.8 4.32 4 4.28 3.64 6.3 5.9 5.2 4.94 4.58 3.4 5.8 3.1 3.24 5.1 3.6 3.52 6.12 3.5 3.36 3.1 3.84 5.76 3.3 3.32 4.8 4.8 5.56 3.88 2.76 3.64 3.1 5.6 4.58 4.24 4.12 3.72 3.6 4.92 5.92 4.3 5.2 4.44 3.8 3.36 3.8 2.76 5.2 3.6 2.94 4.2 3 4.6 5.58 4.16 5.6 6.16 3 3.88 3.28 5.7 4.44 3.22 4.8 4 4.9 3.2 3.2 3.4 3.9 5.64 3.5 2.8 4.08 5.5 4.12 3.6 3.8 4.88 3.2 5.7 4.62 4.7 3.72 5.24 6.1 3.8 3.5 2.76 3.6 3.4 5.1 3.56 3.9 5.16 4.3 2.7 4.06 3.2 5.52 5.52 3.12 4 4.2 4.2 4.52 6.6 4.9 6.4 4.24 4.9 3.96 5.26 3 4.08 2.24 3.8 3.4 4.6 4.08 2.34 3.76 5.04 4.64 2.64 3.88 4.4 4.96 5.2 2.56 3.68 3.92 4.44 2.6 2.6 3.44 5.6 3.2 5.3 5.92 4.28 3.9 4.36 4.34 4.4 4.08 4.08 4 5.12 5.48 3.44 4.8 2.92 5.04 3.2 3.08 3.6 4.4 3.64 4.44 3.12 2.88 4.2 3.68 5 3.56 5.24 5.28 2.96 3.8 0.32</Avedevs></DataSpectrum></DataPoint><DataPoint><Id>110</Id><ElapsedTime>3813.97</ElapsedTime><DataT3><StirrerPercent>15</StirrerPercent><StirrerRpm>2100</StirrerRpm><Ph>10.8747</Ph><Temperature>24.9065</Temperature><PhMv>-237.852</PhMv><TcMv>0</TcMv><CjCelcius>0</CjCelcius></DataT3><DataStability><PhGradient>-0.0224002</PhGradient><CorrelationCoefficient>0.887314</CorrelationCoefficient><StandardDeviation>0.00117421</StandardDeviation><TimeBetweenPoints>0.5</TimeBetweenPoints><NumPointsUsed>20</NumPointsUsed><PhPoints size="20">10.87699 10.87694 10.8761 10.87513 10.87595 10.87554 10.8748 10.8752 10.87461 10.87429 10.87481 10.8745 10.87394 10.87396 10.87398 10.87346 10.87376 10.87285 10.8732 10.87356</PhPoints></DataStability><DataVolumes><Volumes size="4">0.839958 0.295226 0.289699 1.15005</Volumes></DataVolumes><DataSpectrum version="1"><Spectrum size="256">1081 1070 1108 1154 1203 1243 1279 1332 1409 1500 1605 1673 1717 1764 1848 2130 3073 5717 10990 18264 25025 29060 30382 30463 30496 31056 32444 34690 37456 39933 40851 39356 35750 31232 27089 23973 21977 21059 21128 22129 23983 26530 29368 31879 33326 33242 31713 29350 26794 24563 22846 21649 20903 20541 20493 20768 21316 22109 23092 24159 25145 25923 26317 26227 25637 24598 23251 21779 20289 18874 17636 16577 15693 14962 14360 13892 13535 13271 13113 13055 13074 13194 13394 13693 14075 14394 14544 14592 14622 14645 14543 14240 13783 13381 12899 12229 11605 11169 10780 10364 9895 9456 9215 8991 8697 8520 8541 8566 8515 8635 9002 9284 9262 9139 9051 8975 8972 8988 9079 9476 9856 9957 9809 9582 9360 9218 9326 9521 9386 9199 9173 8874 7998 7150 6651 6417 6242 6122 6076 6664 8161 8565 7322 5989 5330 4912 4689 4634 4543 4378 4204 4048 3923 3825 3727 3623 3504 3376 3242 3161 3135 3098 3067 3112 3170 3213 3274 3352 3401 3401 3400 3401 3383 3383 3394 3423 3486 3601 3872 4594 5899 7480 8937 10293 11623 13004 13947 13779 12837 11791 10729 9867 9686 9720 9421 9149 9226 9230 8705 7971 7445 7143 6746 6124 5471 4992 4654 4313 3895 3492 3126 2820 2598 2428 2273 2107 1949 1840 1782 1826 2875 7419 13161 15863 12804 7625 3474 2043 1699 1622 1622 1617 1607 1604 1619 1667 1729 1778 1801 1792 1768 1745 1733 1719 1708 1690 1693 1710 1721 1744 1773 1797 1827 1841 1860 1801</Spectrum><Avedevs size="256">3.92 4.48 4.9 3.68 3.56 2.36 3.28 3.7 3.92 5.1 4.2 4.64 2.16 3.9 4.44 3.98 3.5 4.52 4.32 4.1 5.2 6.84 3.9 4.4 4.9 7.7 6 4.7 6.2 7.28 6.04 7.8 6.04 5.52 5.96 5.72 5.4 2.6 4 5 3.7 1.88 2.94 2.8 4.7 4.04 3.68 4.7 3.4 4.2 3.8 2.44 3.84 6.3 3.4 5.68 3.4 4.28 3.16 5.84 5 5.5 4.88 5.6 4.6 5.5 2.72 2.8 5.8 4.56 4.76 4.84 5.5 5.9 3.3 5.1 3.6 3.9 4.64 2.84 2.5 4.92 3.1 3.4 2.74 2.56 3.52 3.12 4.6 5.5 3.92 3.44 5 4.24 8.48 3.52 5.56 5 4.4 4.6 4.2 4.24 4.4 5.84 4.4 4.2 3.68 3.32 5.96 4.56 2.94 5.04 4.08 2.8 3.88 3.32 3.64 5.32 4.9 3.6 5.16 2.92 2.2 3.8 4.6 4.58 4.8 5.64 4.2 5 4.4 4.88 3.14 5.2 3.6 5.2 3.8 3.9 3.76 3.96 5 4.8 4.12 3.1 5.36 2.36 4.76 4.8 4 5.72 4.28 3.88 5 4.04 7.5 3.16 4.08 4.18 4.04 5 3.76 5 3.8 3.32 2.92 5.4 3.5 3.8 1.8 5.12 4.32 3.2 4.16 4.16 4.44 2.44 4.2 3.2 3.5 5 5.4 3.48 4.4 2.4 2.9 3.9 4.28 5.92 3.4 5.4 6.1 3.96 4.5 3.12 3.94 6.24 4.28 6.4 4.5 4.92 3.1 2.84 3.04 2.8 3.36 4.9 4.3 3.96 2.92 4.72 3 3.6 3.12 3.56 3.1 5.5 2.48 4.3 5 3.7 5.58 5.6 3.72 4.12 5.2 4.04 3.84 4.3 3.72 3.4 2.4 4.2 3.2 4.3 4.36 3.76 4.72 4.9 4.24 4.14 3.92 5.2 3.7 4.92 4.6 4.8 6.1 3.46 5.4 5.08 3.6 3.12 2.8 4.08 2.92 0.32</Avedevs></DataSpectrum></DataPoint><DataPoint><Id>111</Id><ElapsedTime>3830.66</ElapsedTime><DataT3><StirrerPercent>15</StirrerPercent><StirrerRpm>2100</StirrerRpm><Ph>11.0401</Ph><Temperature>24.9088</Temperature><PhMv>-247.638</PhMv><TcMv>0</TcMv><CjCelcius>0</CjCelcius></DataT3><DataStability><PhGradient>-0.0242518</PhGradient><CorrelationCoefficient>0.933386</CorrelationCoefficient><StandardDeviation>0.00123845</StandardDeviation><TimeBetweenPoints>0.5</TimeBetweenPoints><NumPointsUsed>20</NumPointsUsed><PhPoints size="20">11.04249 11.04246 11.0415 11.04179 11.04087 11.0406 11.04084 11.04006 11.04021 11.04024 11.03977 11.03964 11.03978 11.03931 11.03902 11.0392 11.03865 11.03865 11.03893 11.03835</PhPoints></DataStability><DataVolumes><Volumes size="4">0.839958 0.295226 0.291769 1.15005</Volumes></DataVolumes><DataSpectrum version="1"><Spectrum size="256">1079 1070 1105 1156 1201 1241 1279 1330 1409 1504 1602 1673 1717 1763 1845 2123 3070 5705 10960 18233 24991 29035 30365 30452 30489 31046 32437 34690 37462 39935 40853 39358 35759 31237 27090 23974 21982 21061 21129 22126 23982 26529 29364 31872 33326 33238 31712 29349 26790 24562 22840 21644 20894 20532 20490 20760 21309 22105 23085 24152 25141 25918 26305 26218 25625 24591 23242 21771 20280 18867 17631 16570 15689 14960 14355 13886 13529 13267 13105 13052 13069 13190 13388 13689 14068 14389 14540 14586 14617 14641 14537 14235 13778 13377 12895 12224 11595 11160 10774 10362 9891 9451 9208 8983 8697 8519 8535 8561 8515 8633 8997 9284 9256 9132 9045 8974 8966 8981 9069 9473 9859 9951 9807 9576 9354 9216 9321 9519 9381 9197 9168 8869 7990 7143 6648 6414 6240 6118 6070 6660 8155 8557 7322 5982 5326 4907 4686 4628 4541 4376 4201 4042 3918 3825 3726 3620 3502 3374 3241 3158 3135 3094 3066 3106 3168 3214 3270 3349 3396 3401 3398 3397 3380 3381 3395 3421 3486 3596 3868 4592 5898 7478 8933 10288 11616 12994 13942 13775 12833 11789 10721 9865 9685 9717 9413 9146 9219 9221 8702 7965 7443 7140 6745 6123 5469 4990 4653 4311 3892 3492 3120 2818 2596 2428 2272 2106 1947 1838 1777 1824 2872 7411 13151 15855 12797 7622 3471 2038 1698 1618 1621 1619 1607 1604 1618 1664 1725 1778 1799 1791 1764 1744 1729 1718 1702 1689 1690 1706 1725 1747 1771 1794 1827 1844 1860 1801</Spectrum><Avedevs size="256">4.36 3.9 3.6 4.1 3.8 4 4 5.56 3.16 3.1 3.84 5.2 4.64 4.32 4.9 5.52 4.16 6.2 3.5 4.62 5.08 7.24 6.8 5.6 3.72 7.72 6.2 6.4 4.04 4.96 3 4.9 5.8 4.6 3.72 4 5.84 3.52 5 4.7 4.32 2.76 2.64 6.52 4.24 6.9 4.9 5.6 4.12 5.7 5.2 5.1 3.34 4.22 3.7 3.52 3.6 7.1 4.9 3.8 3.1 5.9 4.6 3.3 3.74 4.16 2.6 5.72 6 3.5 3.46 5.04 4.56 3 2.72 4.82 4.4 4.64 5.12 4.36 5.68 4.96 3.4 3.7 3.96 4 3.4 4.4 5.7 3.1 4.76 4.6 5.24 2.7 3.96 3.68 4.72 2.92 6.6 3.3 3.9 2.2 5.2 5.72 5.18 3.6 5.56 3.9 5.12 4.52 3.2 2.56 4.8 2.8 4.68 4.9 3.32 4.62 4.68 3.8 3.88 3.9 2.52 3.84 5.36 3.72 3.08 2.64 2.72 6.3 3.42 4.1 5.84 6.2 4 6.16 5.44 3.72 4.88 3.3 5.7 4.08 2.9 3.94 3.5 2.92 3.2 4.8 3.8 3.8 3.72 4.1 4.36 3.4 5.4 4.42 5 5.28 3.8 3.5 5.6 4.9 2.4 2.44 5.3 3.52 4.9 4.36 4.9 3.44 4.92 2.4 3.6 2.52 3.1 4.88 3.44 4.44 4.72 3.56 2.72 4.36 4.72 3.52 4.3 3.52 2.84 5.6 4.3 5.12 2.8 3.28 4.32 2.56 4.32 2.9 5.3 3.9 4.4 2.96 2.8 4.24 3.76 4.32 4.96 3.24 4.2 4.2 5.88 3.1 4.08 4.1 5.2 3 3.76 4.36 4 3.2 3.76 2.8 4.74 1.92 3.44 4.2 3.1 4.3 5.88 3.96 2.9 4.1 4.68 4.76 3.28 3.24 4.64 6.56 3.48 5.3 5.36 3.9 4.8 4.56 3.56 4.68 5.12 4.1 4.6 6.5 3.7 4.8 4 6.5 4.4 3.7 4.1 0.18</Avedevs></DataSpectrum></DataPoint><DataPoint><Id>112</Id><ElapsedTime>3857.69</ElapsedTime><DataT3><StirrerPercent>15</StirrerPercent><StirrerRpm>2100</StirrerRpm><Ph>11.2396</Ph><Temperature>24.9193</Temperature><PhMv>-259.443</PhMv><TcMv>0</TcMv><CjCelcius>0</CjCelcius></DataT3><DataStability><PhGradient>-0.0175801</PhGradient><CorrelationCoefficient>0.897914</CorrelationCoefficient><StandardDeviation>0.000915317</StandardDeviation><TimeBetweenPoints>0.5</TimeBetweenPoints><NumPointsUsed>20</NumPointsUsed><PhPoints size="20">11.2414 11.24052 11.24072 11.24041 11.24036 11.24043 11.24025 11.2397 11.24002 11.23922 11.23926 11.2397 11.239 11.23862 11.23921 11.23843 11.23886 11.23901 11.23831 11.23806</PhPoints></DataStability><DataVolumes><Volumes size="4">0.839958 0.295226 0.295649 1.15005</Volumes></DataVolumes><DataSpectrum version="1"><Spectrum size="256">1076 1068 1110 1154 1201 1242 1280 1331 1407 1503 1601 1673 1719 1760 1846 2122 3054 5673 10918 18178 24940 29002 30345 30443 30483 31054 32446 34695 37466 39949 40871 39378 35772 31252 27106 23986 21993 21071 21136 22137 23990 26536 29370 31880 33330 33239 31713 29352 26789 24564 22842 21648 20897 20532 20494 20761 21310 22109 23091 24153 25138 25921 26309 26220 25632 24589 23247 21777 20284 18871 17635 16578 15691 14965 14362 13888 13532 13267 13110 13052 13074 13192 13391 13690 14078 14394 14546 14591 14622 14641 14540 14240 13780 13381 12898 12228 11604 11165 10778 10365 9893 9451 9212 8986 8697 8519 8538 8566 8516 8635 8998 9284 9263 9136 9051 8975 8969 8987 9076 9476 9860 9959 9810 9580 9357 9216 9325 9522 9389 9198 9169 8873 7996 7141 6652 6414 6241 6122 6072 6664 8157 8566 7323 5985 5330 4910 4686 4632 4541 4376 4205 4045 3920 3825 3727 3619 3505 3377 3241 3165 3136 3098 3065 3109 3168 3214 3271 3352 3402 3403 3398 3399 3381 3380 3398 3421 3488 3602 3873 4592 5899 7479 8937 10292 11619 12998 13944 13775 12837 11795 10728 9865 9688 9720 9417 9148 9224 9227 8704 7966 7446 7144 6749 6122 5467 4990 4655 4315 3894 3494 3121 2818 2595 2426 2271 2108 1948 1841 1778 1827 2873 7415 13158 15862 12801 7624 3472 2040 1703 1616 1621 1618 1609 1602 1619 1669 1727 1779 1798 1792 1767 1746 1730 1718 1704 1690 1694 1707 1723 1746 1773 1798 1828 1841 1863 1801</Spectrum><Avedevs size="256">3.3 3.56 2.52 3.8 3.8 3.48 3 4.48 4 3.28 2.28 2.36 4.8 3.9 3.6 5.2 1.28 3.68 4.28 6.6 6.24 5.52 5.1 3.68 4.44 5.7 4.24 8 8.4 4 5.04 6.5 8.4 5.1 3 5.36 6.84 5.7 5.6 5.6 4.54 5 6.32 7.4 3.12 5.4 2.92 5.52 6.3 8.2 5.8 5.1 5.32 6.3 5.32 6.7 3.9 6.5 4.6 4.6 6.28 5.92 4.12 5.68 2.84 2.9 4.7 6.6 4.5 3.64 4.56 4.3 4.88 5.3 3.48 3.72 4.76 4.16 5.1 4.68 5.6 2.92 4.2 4.04 4.4 2.92 5.12 4 5.2 3.4 6.4 7.2 4.44 3.44 6.9 4.48 4.4 3.94 6.9 6.36 4.1 4.42 3.8 5.64 3.6 2.9 5.16 4.8 4.52 5.02 4.8 3.12 3.24 3.04 4.92 5.96 5.44 4.1 4.24 2.5 4.1 3.8 4 4.24 5.04 6.2 5.16 4.64 6.24 3.72 3.72 4.92 4.72 4.28 4.24 3.3 3.3 4.4 3.16 3.44 2.76 7.64 5.04 6 4.04 5.76 4.8 5.2 5.36 5.4 3.8 6.04 3.12 5.5 6.8 4.3 5.9 3.8 1.8 3.8 3.8 4.6 4.56 4.72 4.76 5.3 4.6 4.6 3.2 5.4 3.68 3.48 5.68 5.32 3.84 2.92 3.88 5.72 2.74 2.96 2.82 5.52 4.6 5 2.62 3.04 5.2 5.24 4.72 4.5 3.28 4.52 3.52 4.32 3.96 6.72 3.5 3.9 3.9 2.62 3.96 4.32 2.24 4.76 4.7 4.1 4.9 5.36 4 6.12 5.92 4.8 4.76 3.72 5.2 3.3 2.84 4.04 3.72 4.4 3.4 3.3 3.5 4.8 3.8 4.68 5.9 4.4 3.6 3.14 3.5 3.96 3.2 2.76 2.2 3.72 3.8 4.8 4.6 4.28 2.88 4.44 5.6 3.52 2.16 3.2 3.44 4.56 5.72 4.5 3.6 6.7 4.88 2.76 3.6 0.42</Avedevs></DataSpectrum></DataPoint><DataPoint><Id>113</Id><ElapsedTime>3895.18</ElapsedTime><DataT3><StirrerPercent>15</StirrerPercent><StirrerRpm>2100</StirrerRpm><Ph>11.4615</Ph><Temperature>24.9391</Temperature><PhMv>-272.587</PhMv><TcMv>0</TcMv><CjCelcius>0</CjCelcius></DataT3><DataStability><PhGradient>-0.0166879</PhGradient><CorrelationCoefficient>0.890856</CorrelationCoefficient><StandardDeviation>0.000872381</StandardDeviation><TimeBetweenPoints>0.5</TimeBetweenPoints><NumPointsUsed>20</NumPointsUsed><PhPoints size="20">11.46325 11.46297 11.46254 11.46252 11.46244 11.46207 11.46201 11.46149 11.46149 11.46173 11.46083 11.46079 11.46127 11.46088 11.46065 11.46099 11.4607 11.46048 11.46075 11.46051</PhPoints></DataStability><DataVolumes><Volumes size="4">0.839958 0.295226 0.302869 1.15005</Volumes></DataVolumes><DataSpectrum version="1"><Spectrum size="256">1078 1071 1106 1153 1201 1242 1277 1331 1406 1501 1605 1670 1714 1762 1842 2113 3036 5630 10840 18081 24853 28937 30312 30430 30483 31056 32457 34711 37490 39974 40895 39404 35797 31275 27125 24003 22006 21086 21148 22144 23995 26548 29373 31885 33330 33237 31710 29351 26790 24560 22845 21641 20899 20534 20488 20765 21314 22108 23093 24155 25140 25922 26308 26225 25632 24591 23246 21777 20283 18870 17634 16576 15691 14964 14362 13893 13533 13270 13110 13054 13070 13193 13392 13692 14076 14393 14544 14590 14627 14643 14540 14240 13780 13378 12900 12229 11606 11167 10776 10363 9894 9452 9212 8989 8697 8520 8540 8568 8516 8635 8998 9286 9263 9136 9052 8978 8968 8986 9076 9478 9861 9956 9807 9580 9356 9218 9327 9521 9386 9195 9175 8873 7992 7148 6651 6416 6239 6121 6074 6661 8157 8565 7325 5985 5328 4913 4688 4634 4543 4377 4199 4048 3918 3824 3729 3616 3505 3376 3239 3158 3137 3101 3069 3109 3169 3213 3276 3355 3400 3401 3401 3396 3384 3380 3396 3426 3487 3601 3868 4592 5898 7478 8938 10291 11620 13000 13945 13776 12835 11792 10728 9869 9690 9722 9417 9150 9223 9226 8703 7970 7445 7148 6745 6123 5467 4993 4653 4312 3893 3494 3123 2822 2596 2429 2273 2104 1950 1839 1778 1829 2877 7418 13159 15863 12803 7625 3474 2039 1700 1619 1619 1619 1606 1601 1618 1667 1730 1780 1799 1792 1765 1746 1733 1720 1708 1692 1695 1708 1722 1746 1772 1798 1827 1842 1861 1801</Spectrum><Avedevs size="256">4.04 3.3 5.68 3.2 2.9 2.96 4.36 2.2 5.64 4.56 3.9 3 3.08 2 4.4 2.88 5.6 4.72 4.1 3.44 5 5.3 4.3 6.6 6.2 5.1 6.8 5.7 5.6 6.68 10.3 5.1 7.6 6.3 6.36 4.4 3.16 3.64 8.6 2.9 3.4 5.2 5.9 5.9 9.16 4.3 4.2 6.6 5.16 6.36 6 3.8 5.12 3.6 5.76 3.8 5.3 6.5 3.14 4.9 6.12 6.32 5.8 3.9 5.6 6.08 5 4.8 3.52 4.4 6.08 3.8 6.48 3.96 4.12 3.48 5.7 3.68 3.9 5.12 4.88 3.82 3.6 3.7 4.36 5.96 6.5 5.4 4.6 3.76 3.24 4.2 3.1 4.4 4.3 3.5 3.36 4.3 3.7 4.2 4.24 3.12 4.48 5.1 2.48 3 3.92 4.12 3.88 3.32 5.2 3.44 4.72 4.56 2.72 4 5.4 5.16 4.24 5.68 5.76 3.42 4.56 4.12 3.96 3.9 4.5 5.72 5.32 4.16 4.68 3.16 4.2 3.96 3.8 4.88 2.84 3.84 3.04 4.1 1.7 5.4 5.04 3.1 4.2 3.96 3.08 2.6 7.32 5.9 6.8 3.76 3.8 4.64 3.16 5.1 4.2 3.96 4.5 3.16 4 4.1 3.52 2.7 4.4 2.7 2.52 3.5 3.6 3.76 3.64 4.5 3.7 3.48 5.6 3.24 3.6 2.7 4.56 4 5.84 5.16 2.88 5 4.28 5.04 3.9 5.08 2.2 4.28 4.8 3.9 5.28 6 3.7 4.4 5 5.1 3.92 3.3 5.52 4.2 5.7 1.7 3 5.84 4.68 3.6 3.9 5.3 3.36 3.6 4.5 4.68 5 3.82 4.3 3.1 3.6 6.12 5.5 4.4 5.2 3.48 5.6 6 6.2 4.12 4.3 4.9 3.8 3.36 4.2 4.7 4.6 3.4 3 3.6 4.3 4 5.84 3.84 2.32 4.88 3.84 3 3.72 3.2 4.5 4 3.44 4 4.1 3.6 5.4 0.42</Avedevs></DataSpectrum></DataPoint><DataPoint><Id>114</Id><ElapsedTime>3927.64</ElapsedTime><DataT3><StirrerPercent>15</StirrerPercent><StirrerRpm>2100</StirrerRpm><Ph>11.6528</Ph><Temperature>24.9403</Temperature><PhMv>-283.903</PhMv><TcMv>0</TcMv><CjCelcius>0</CjCelcius></DataT3><DataStability><PhGradient>-0.0162772</PhGradient><CorrelationCoefficient>0.887012</CorrelationCoefficient><StandardDeviation>0.000852688</StandardDeviation><TimeBetweenPoints>0.5</TimeBetweenPoints><NumPointsUsed>20</NumPointsUsed><PhPoints size="20">11.65458 11.65387 11.65366 11.65388 11.65286 11.6535 11.65357 11.653 11.65283 11.6533 11.65242 11.6528 11.65267 11.65214 11.65231 11.65181 11.65168 11.65208 11.65172 11.65161</PhPoints></DataStability><DataVolumes><Volumes size="4">0.839958 0.295226 0.312441 1.15005</Volumes></DataVolumes><DataSpectrum version="1"><Spectrum size="256">1075 1072 1106 1153 1201 1244 1276 1330 1407 1500 1598 1669 1715 1761 1842 2104 3004 5564 10735 17957 24744 28864 30272 30415 30485 31072 32477 34736 37519 40011 40936 39449 35836 31311 27160 24029 22033 21104 21167 22162 24007 26557 29382 31885 33336 33242 31713 29346 26791 24563 22842 21644 20899 20534 20490 20764 21313 22109 23090 24159 25144 25922 26310 26224 25635 24592 23247 21775 20284 18869 17637 16579 15689 14961 14363 13890 13532 13268 13112 13053 13075 13193 13391 13691 14076 14393 14543 14590 14623 14643 14542 14240 13782 13380 12899 12229 11601 11166 10773 10364 9893 9454 9211 8989 8699 8519 8537 8565 8519 8638 8997 9284 9262 9133 9052 8976 8970 8984 9072 9474 9857 9959 9811 9580 9357 9218 9325 9522 9389 9198 9173 8876 7995 7146 6653 6416 6242 6122 6072 6661 8159 8565 7322 5982 5327 4910 4686 4633 4546 4376 4198 4046 3919 3824 3727 3618 3503 3375 3241 3159 3136 3099 3068 3109 3171 3214 3271 3356 3398 3399 3403 3397 3382 3385 3394 3422 3488 3599 3871 4593 5900 7479 8940 10289 11621 13003 13946 13777 12836 11795 10725 9872 9691 9719 9417 9149 9226 9230 8705 7969 7445 7143 6746 6123 5470 4990 4655 4313 3896 3492 3124 2821 2597 2429 2272 2102 1948 1838 1778 1828 2874 7416 13153 15860 12802 7623 3472 2038 1703 1619 1619 1620 1609 1604 1618 1667 1727 1780 1801 1791 1766 1743 1733 1719 1703 1693 1690 1708 1721 1746 1772 1796 1827 1842 1861 1801</Spectrum><Avedevs size="256">3.36 3.2 3.1 3.92 4.1 3.28 2 2.4 3.6 2.4 5 5.16 3.08 4.28 3.9 3.2 4.12 4.72 2.9 3.52 5.26 5.6 3.12 4.9 5.04 3.5 7.2 5.24 5.7 4.8 4.5 4.56 3.5 4 6.58 2.12 4.3 3.68 3.56 5.96 5.92 5 6.9 4.14 6.96 5 5.56 7.9 3.7 4.8 4.7 4.36 5.32 6.1 4.7 5.4 3.1 6.1 4.24 5.3 3.64 4.4 5.2 4.8 4.28 4.4 6.08 5.24 6.48 5.4 2.72 3.54 2.32 4.52 3.4 3.12 4.12 5.3 3.4 4.52 3.32 4.24 4.7 4.2 4.5 5.2 3.52 4.12 3.48 4.9 3.1 6.24 3.72 2.36 4.24 4.88 3.2 4.08 3.6 2.4 2.7 5.64 2.04 2.54 4.6 3.8 3.9 4.88 5.56 2.9 3.52 6.1 5.7 4.32 5.28 3.92 4.08 4.04 3.9 6.42 4.96 4.5 4 4.1 2.7 5.08 3.1 4 2.1 4.4 4.48 5.2 3.1 3.52 3.52 4 4.44 4.32 6.56 5.4 4.5 3.7 4.22 4.3 3.84 3.28 3.48 2.2 4.42 4.04 4.96 2.8 2.9 3.2 5.2 4.06 4 2.52 3.92 3.3 5.04 2.24 3.4 2.1 3.5 3.28 3.6 4.5 4.2 2.9 4 3.2 5.24 4.56 4.88 3.92 4.8 3.1 3.04 3 5.64 4 2.84 4.8 4.04 5.4 4.8 3.5 4 2.8 3.8 4.2 5.2 5.48 2.4 5.2 4 3.5 4.36 3.7 2.84 4 3.4 4.88 5.1 4.9 3.8 3.6 3.8 4.76 3 4.9 2.96 1.94 5.28 3.88 4.7 1.44 6.16 2.74 3.32 4.44 3.68 4.4 3.92 4.64 3.9 5.7 4.8 3.6 4.2 4.84 4.1 3.8 6 3.92 4.64 3.3 4.2 2.68 3.96 2.56 2.7 5.4 2.6 4.2 6.56 4.7 6.16 5.84 2.12 4.3 4 4.16 3.8 0.48</Avedevs></DataSpectrum></DataPoint><DataPoint><Id>115</Id><ElapsedTime>3954.95</ElapsedTime><DataT3><StirrerPercent>15</StirrerPercent><StirrerRpm>2085</StirrerRpm><Ph>11.8437</Ph><Temperature>24.9395</Temperature><PhMv>-295.191</PhMv><TcMv>0</TcMv><CjCelcius>0</CjCelcius></DataT3><DataStability><PhGradient>-0.0142312</PhGradient><CorrelationCoefficient>0.9091</CorrelationCoefficient><StandardDeviation>0.000736566</StandardDeviation><TimeBetweenPoints>0.5</TimeBetweenPoints><NumPointsUsed>20</NumPointsUsed><PhPoints size="20">11.84491 11.84514 11.84426 11.84418 11.84446 11.84423 11.84398 11.84425 11.84375 11.84367 11.84362 11.84302 11.84318 11.84345 11.84308 11.84316 11.84323 11.8428 11.84263 11.84254</PhPoints></DataStability><DataVolumes><Volumes size="4">0.839958 0.295226 0.327328 1.15005</Volumes></DataVolumes><DataSpectrum version="1"><Spectrum size="256">1080 1069 1105 1153 1199 1240 1280 1325 1406 1502 1599 1669 1715 1758 1835 2090 2967 5472 10583 17773 24577 28760 30225 30411 30505 31104 32518 34787 37580 40075 41009 39524 35905 31375 27215 24081 22072 21139 21194 22187 24032 26571 29401 31898 33344 33243 31720 29355 26795 24563 22848 21650 20903 20539 20495 20769 21320 22114 23100 24164 25151 25931 26317 26228 25636 24597 23247 21778 20283 18874 17634 16579 15689 14965 14363 13890 13534 13270 13111 13051 13075 13189 13393 13692 14079 14394 14544 14593 14620 14646 14542 14241 13781 13379 12900 12231 11603 11164 10778 10365 9899 9452 9213 8990 8699 8518 8536 8566 8518 8634 9000 9284 9262 9136 9053 8977 8970 8984 9073 9475 9858 9958 9810 9579 9359 9217 9323 9518 9386 9197 9173 8873 7995 7149 6653 6414 6238 6119 6074 6659 8156 8567 7320 5986 5329 4912 4686 4633 4541 4377 4200 4045 3922 3824 3730 3617 3505 3375 3244 3159 3135 3100 3069 3111 3170 3215 3270 3354 3400 3402 3398 3402 3383 3383 3397 3422 3489 3600 3869 4592 5900 7478 8935 10289 11624 13004 13947 13775 12833 11793 10729 9867 9687 9722 9415 9149 9224 9229 8703 7971 7449 7146 6751 6123 5467 4994 4657 4312 3894 3492 3122 2819 2595 2430 2273 2110 1948 1842 1777 1828 2873 7416 13158 15858 12801 7622 3472 2041 1703 1620 1620 1624 1611 1603 1618 1666 1729 1782 1799 1788 1765 1746 1731 1722 1706 1688 1693 1710 1722 1746 1775 1798 1827 1842 1859 1801</Spectrum><Avedevs size="256">4.6 3.36 3.9 5.6 6.8 4.3 4.1 4 4.8 3.24 4.52 5.8 3.32 4.3 4.8 5.9 4.2 2.76 3.64 7 5.64 3.8 6.6 3.3 8.4 4.9 5.08 6.64 5.28 7.68 7.3 4.64 4 3.68 4.32 4.5 3.8 6.6 7.4 4.36 7.9 4 7.1 6.1 5.4 5.5 5.1 4.7 2.88 6.44 3.5 3.36 3.96 2.9 4.44 5 4.1 4.32 3.92 5.44 4.52 5.56 7.1 5.3 3.52 4.64 5.08 6.24 5.12 2.92 5 5.5 5.08 2.2 3.3 3 2.56 4.88 5.52 3.24 3.3 4.08 3.4 5.44 4.32 4.6 4.7 3.2 4.8 4.2 7.1 4 4.48 5.5 4.5 3.36 3.9 4.2 4.64 3.9 5 4.48 4.8 3.96 4.08 4.84 4 4.94 4.24 4.7 6 5.52 3.68 3.54 5.24 3.9 2.4 4.84 3.3 3.44 5.2 6 3.76 5.72 7.5 4.88 3.7 3.24 4.5 5.04 1.88 6.8 4.28 3.1 2.08 4.6 2.84 2.84 4.44 3.6 6.32 3.3 5.2 6.44 3.6 5 4.28 3.8 2.92 4.24 3.8 5.56 4.9 5.48 6.9 4.96 2.8 3.2 3.48 1.14 4 4.76 3.24 4.6 3.44 4 4.9 2.76 5.8 3.84 5.12 4.6 6.24 4.54 5.44 5.98 5.2 1.9 3.56 4.44 5.2 3.44 4.7 5.2 3.76 3.96 6.24 7 5.7 4.42 5.56 4.2 4.34 4.16 6.2 7.28 3.6 4.4 4.08 3.12 3.32 3.54 4.56 3.8 4.9 4.08 3.34 2.74 3.12 3.6 4.64 3.7 4.52 3.5 4.32 2.16 4.32 3.68 5.8 4.1 4.6 3.44 5.64 6.44 2.94 4.2 4.1 4.96 5.2 5.6 3.28 5.56 2.9 4.68 4.48 3.6 3.8 5.48 2.6 6.4 3.24 3.16 2.6 4 2.84 2.4 4.24 3.4 3.92 4.4 2.68 4.92 5.16 4.24 4.36 0.32</Avedevs></DataSpectrum></DataPoint><DataPoint><Id>116</Id><ElapsedTime>3982.59</ElapsedTime><DataT3><StirrerPercent>15</StirrerPercent><StirrerRpm>2100</StirrerRpm><Ph>12.0274</Ph><Temperature>24.9436</Temperature><PhMv>-306.06</PhMv><TcMv>0</TcMv><CjCelcius>0</CjCelcius></DataT3><DataStability><PhGradient>-0.015136</PhGradient><CorrelationCoefficient>0.887713</CorrelationCoefficient><StandardDeviation>0.000792652</StandardDeviation><TimeBetweenPoints>0.5</TimeBetweenPoints><NumPointsUsed>20</NumPointsUsed><PhPoints size="20">12.02874 12.02877 12.02864 12.02786 12.02789 12.02799 12.02732 12.02751 12.02766 12.02725 12.02741 12.02729 12.02682 12.02686 12.02683 12.02665 12.02672 12.02635 12.02588 12.02676</PhPoints></DataStability><DataVolumes><Volumes size="4">0.839958 0.295226 0.350894 1.15005</Volumes></DataVolumes><DataSpectrum version="1"><Spectrum size="256">1077 1069 1104 1151 1199 1239 1275 1328 1405 1502 1597 1669 1713 1758 1834 2071 2908 5332 10350 17489 24327 28589 30149 30396 30526 31147 32571 34855 37664 40174 41113 39628 36006 31464 27291 24139 22126 21188 21236 22221 24062 26598 29418 31912 33355 33255 31727 29361 26803 24572 22856 21655 20912 20547 20504 20778 21329 22126 23107 24175 25157 25941 26328 26235 25641 24596 23253 21784 20286 18872 17640 16577 15690 14964 14362 13893 13533 13271 13112 13052 13077 13194 13393 13690 14075 14394 14545 14589 14620 14644 14542 14242 13781 13378 12899 12228 11603 11165 10775 10362 9892 9454 9213 8987 8697 8518 8535 8566 8519 8634 8997 9285 9259 9133 9051 8976 8969 8986 9071 9473 9856 9954 9806 9580 9356 9216 9324 9518 9383 9196 9166 8871 7998 7145 6647 6416 6237 6120 6069 6663 8157 8565 7322 5984 5330 4908 4687 4633 4543 4377 4203 4049 3919 3823 3730 3619 3503 3377 3240 3160 3136 3097 3067 3109 3167 3213 3274 3353 3398 3401 3397 3397 3383 3379 3399 3422 3484 3599 3870 4592 5899 7477 8936 10288 11617 12999 13944 13778 12833 11793 10725 9867 9688 9721 9418 9152 9224 9226 8702 7971 7446 7144 6746 6126 5471 4991 4655 4314 3895 3495 3119 2819 2598 2427 2272 2106 1949 1839 1779 1828 2872 7414 13158 15860 12801 7624 3473 2040 1702 1618 1619 1621 1611 1605 1619 1664 1725 1780 1799 1792 1766 1746 1734 1719 1705 1690 1692 1708 1722 1747 1770 1796 1825 1842 1862 1801</Spectrum><Avedevs size="256">3.6 4.04 2.96 6 2.84 4.08 3.3 3.32 4.2 5.3 3.36 5.36 4.48 4.76 3.2 3.7 4.4 4 3.5 3.92 8.3 4.5 6.2 3.96 5.92 3.6 5.4 5.36 5.76 6.3 6.28 3.64 5.3 3.24 4.2 6.64 3.2 5.3 7.88 5.56 6.36 4.68 5.92 4 5.08 4.12 4.72 5.9 5.52 5.92 5 3.6 4.9 4.28 4.32 6.4 4 3.96 5.48 3.6 6.12 4.16 5.72 6.3 5.6 4.88 3.3 5 3.48 5 3.16 4.2 5.28 6.2 3.62 5.1 6.12 5.3 5.8 4.44 5.3 4.8 4.4 3.68 4 3.8 6.76 4.24 4.28 5.32 4.4 4.6 3.3 3.68 2.96 3.6 3.96 4.9 3.88 4.32 6.08 4.3 4.4 5.1 5.7 5.92 3.1 6.2 3.56 3.7 4.16 3.88 3.7 4 4.74 3.6 8.4 5.2 5.12 4.5 4.88 3.76 5.92 6.68 5.7 4.52 5.2 4.8 4.84 3 5.6 3.94 5.36 4.56 3.48 3 3.5 3.9 3.36 5.56 2.8 4.4 5.8 5.28 4.52 4.96 2.5 3.6 3 4.5 5.5 4.8 4.56 3.84 3.6 5.4 4.3 4.8 3.32 5.5 4.6 2.4 4.56 4 3.96 4.24 3.7 3.96 3.68 6.3 4.6 7 4.9 5.12 3.04 4.4 4.04 3.84 3.2 3.24 3.48 4.8 4.8 5.3 3.5 5.32 3.24 3.4 5 3.92 3.7 4.48 8.2 6.7 3.8 6.76 6 5.7 5.72 4.76 1.34 3.84 5.88 3.6 3 5.6 4.9 3.5 4.28 4.9 3.9 4.3 4.8 4.5 6.36 3.2 4.5 3.84 5 3.7 4.12 4.68 4 5.6 4.86 2.8 2.84 2.76 5.8 5.24 6.4 3.3 4.66 5.1 2.7 4.9 6 5.84 3.6 5.8 3.6 4.12 5 4.64 5.6 3.2 4.1 3.76 3.24 3.5 5 4.92 3.7 4.7 1.96 0.32</Avedevs></DataSpectrum></DataPoint><AssayVolumesEvent><Id>117</Id><ElapsedTime>4102</ElapsedTime><AssayVolumes><WaterVolume>1.08996</WaterVolume><AcidVolume>0.438217</AcidVolume><BaseVolume>0.350894</BaseVolume><CosolventVolume>1.15005</CosolventVolume><PartitionVolume>0</PartitionVolume><BufferVolume>0</BufferVolume></AssayVolumes></AssayVolumesEvent><FinishTime>2017-10-12T14:50:14</FinishTime></RecordedEvents><ExperimentLog>[1:55] Air gap released for Methanol (80%, 0.15 M KCl)
[2:12] Air gap created for Water (0.15 M KCl)
[2:12] Air gap created for Acid (0.5 M HCl)
[2:12] Air gap created for Base (0.5 M KOH)
[2:13] Air gap created for Methanol (80%, 0.15 M KCl)
[2:13] Air gap released for Water (0.15 M KCl)
[2:13] Titration 1 of 3
[2:18] Titrator arm moved to Reference position
[2:18] Argon flow rate set to 100
[2:18] Preparing reference vial
[2:18] Automatically add 1.15000 mL of Methanol
[2:37] Air gap released for Methanol (80%, 0.15 M KCl)
[2:37] Dispensed 1.150047 mL of Methanol (80%, 0.15 M KCl)
[2:37] Automatically add 0.35000 mL of water
[2:43] Dispensed 0.349953 mL of Water (0.15 M KCl)
[2:43] Stirrer speed set to 15
[2:53] Iterative adjust 8.51 -&gt; 2.00
[2:53] pH 8.51 -&gt; 2.00
[2:55] Air gap released for Acid (0.5 M HCl)
[2:56] Dispensed 0.059572 mL of Acid (0.5 M HCl)
[3:01] pH 2.07 -&gt; 2.00
[3:01] Dispensed 0.009172 mL of Acid (0.5 M HCl)
[3:06] Stirrer speed set to 0
[3:10] Titrator arm moved over Reference position
[3:11] Air gap created for Water (0.15 M KCl)
[3:11] Air gap created for Acid (0.5 M HCl)
[3:11] Air gap created for Methanol (80%, 0.15 M KCl)
[3:15] Titrator arm moved to Reference position
[3:15] Air gap released for Water (0.15 M KCl)
[3:15] Stirrer speed set to 15
[3:31] Stirrer speed set to 0
[3:32] Dark scan collected
[3:33] Reference scan collected
[4:01] Probes washed
[4:01] Volume reset due to vial change
[4:09] Titrator arm moved to Titration position
[4:09] Preparing sample vial
[4:09] Automatically add 1.15000 mL of Methanol
[4:29] Air gap released for Methanol (80%, 0.15 M KCl)
[4:29] Dispensed 1.150047 mL of Methanol (80%, 0.15 M KCl)
[4:29] Automatically add 0.35000 mL of water
[4:35] Dispensed 0.349953 mL of Water (0.15 M KCl)
[4:35] Stirrer speed set to 15
[4:45] Initial pH = 8.34
[4:45] Adding reagent volumes used in reference
[4:45]     Adding acid volume of 0.0687441
[4:47] Air gap released for Acid (0.5 M HCl)
[4:48] Dispensed 0.068744 mL of Acid (0.5 M HCl)
[6:02] Datapoint id 4 collected
[6:02] pH 1.97 -&gt; 2.17
[6:02] Using cautious pH adjust
[6:03] Air gap released for Base (0.5 M KOH)
[6:04] Dispensed 0.011830 mL of Base (0.5 M KOH)
[6:09] Stepping pH = 2.04
[6:09] Dispensed 0.010442 mL of Base (0.5 M KOH)
[6:14] Stepping pH = 2.14
[6:14] Dispensed 0.002634 mL of Base (0.5 M KOH)
[6:19] Stepping pH = 2.17
[6:31] Datapoint id 5 collected
[6:31] Charge balance equation is out by 6.7%
[6:31] pH 2.17 -&gt; 2.37
[6:31] Using charge balance adjust
[6:31] Dispensed 0.015052 mL of Base (0.5 M KOH)
[6:48] Datapoint id 6 collected
[6:48] Charge balance equation is out by -8.2%
[6:48] pH 2.35 -&gt; 2.55
[6:48] Using charge balance adjust
[6:48] Dispensed 0.009807 mL of Base (0.5 M KOH)
[7:04] Datapoint id 7 collected
[7:04] Charge balance equation is out by -3.7%
[7:04] pH 2.54 -&gt; 2.74
[7:04] Using charge balance adjust
[7:05] Dispensed 0.006373 mL of Base (0.5 M KOH)
[7:21] Datapoint id 8 collected
[7:21] Charge balance equation is out by 5.2%
[7:21] pH 2.76 -&gt; 2.96
[7:21] Using charge balance adjust
[7:21] Dispensed 0.003975 mL of Base (0.5 M KOH)
[7:38] Datapoint id 9 collected
[7:38] Charge balance equation is out by -5.8%
[7:38] pH 2.94 -&gt; 3.14
[7:38] Using charge balance adjust
[7:38] Dispensed 0.002587 mL of Base (0.5 M KOH)
[7:55] Datapoint id 10 collected
[7:55] Charge balance equation is out by 3.2%
[7:55] pH 3.15 -&gt; 3.35
[7:55] Using charge balance adjust
[7:55] Dispensed 0.001623 mL of Base (0.5 M KOH)
[8:11] Datapoint id 11 collected
[8:11] Charge balance equation is out by -3.9%
[8:11] pH 3.34 -&gt; 3.54
[8:11] Using charge balance adjust
[8:11] Dispensed 0.001035 mL of Base (0.5 M KOH)
[8:28] Datapoint id 12 collected
[8:28] Charge balance equation is out by -16.1%
[8:28] pH 3.51 -&gt; 3.71
[8:28] Using cautious pH adjust
[8:28] Dispensed 0.000353 mL of Base (0.5 M KOH)
[8:33] Stepping pH = 3.58
[8:33] Dispensed 0.000376 mL of Base (0.5 M KOH)
[8:38] Stepping pH = 3.67
[8:38] Dispensed 0.000141 mL of Base (0.5 M KOH)
[8:43] Stepping pH = 3.68
[8:43] Dispensed 0.000141 mL of Base (0.5 M KOH)
[8:48] Stepping pH = 3.71
[9:00] Datapoint id 13 collected
[9:00] Charge balance equation is out by 41.8%
[9:00] pH 3.71 -&gt; 3.91
[9:00] Using cautious pH adjust
[9:00] Dispensed 0.000212 mL of Base (0.5 M KOH)
[9:05] Stepping pH = 3.75
[9:05] Dispensed 0.000400 mL of Base (0.5 M KOH)
[9:10] Stepping pH = 3.89
[9:10] Dispensed 0.000047 mL of Base (0.5 M KOH)
[9:15] Stepping pH = 3.89
[9:15] Dispensed 0.000094 mL of Base (0.5 M KOH)
[9:20] Stepping pH = 3.90
[9:20] Dispensed 0.000165 mL of Base (0.5 M KOH)
[9:26] Stepping pH = 3.91
[9:37] Datapoint id 14 collected
[9:37] Charge balance equation is out by 110.3%
[9:37] pH 3.91 -&gt; 4.11
[9:37] Using cautious pH adjust
[9:37] Dispensed 0.000141 mL of Base (0.5 M KOH)
[9:42] Stepping pH = 3.93
[9:42] Dispensed 0.000376 mL of Base (0.5 M KOH)
[9:47] Stepping pH = 4.29
[9:59] Datapoint id 15 collected
[9:59] Charge balance equation is out by 83.1%
[9:59] pH 4.30 -&gt; 4.50
[9:59] Using cautious pH adjust
[9:59] Dispensed 0.000047 mL of Base (0.5 M KOH)
[10:04] Stepping pH = 4.31
[10:04] Dispensed 0.000165 mL of Base (0.5 M KOH)
[10:09] Stepping pH = 4.36
[10:09] Dispensed 0.000212 mL of Base (0.5 M KOH)
[10:14] Stepping pH = 5.11
[11:07] Datapoint id 16 collected
[11:07] Charge balance equation is out by 267.6%
[11:07] pH 5.35 -&gt; 5.55
[11:07] Using cautious pH adjust
[11:07] Dispensed 0.000024 mL of Base (0.5 M KOH)
[11:12] Stepping pH = 5.37
[11:12] Dispensed 0.000047 mL of Base (0.5 M KOH)
[11:17] Stepping pH = 5.37
[11:17] Dispensed 0.000118 mL of Base (0.5 M KOH)
[11:22] Stepping pH = 5.65
[12:24] Datapoint id 17 collected
[12:24] Charge balance equation is out by 510.9%
[12:24] pH 6.03 -&gt; 6.23
[12:24] Using cautious pH adjust
[12:24] Dispensed 0.000024 mL of Base (0.5 M KOH)
[12:29] Stepping pH = 6.06
[12:29] Dispensed 0.000047 mL of Base (0.5 M KOH)
[12:34] Stepping pH = 6.15
[12:34] Dispensed 0.000024 mL of Base (0.5 M KOH)
[12:39] Stepping pH = 6.29
[13:35] Datapoint id 18 collected
[13:35] Charge balance equation is out by 184.7%
[13:35] pH 6.61 -&gt; 6.81
[13:35] Using cautious pH adjust
[13:35] Dispensed 0.000024 mL of Base (0.5 M KOH)
[13:41] Stepping pH = 6.62
[13:41] Dispensed 0.000047 mL of Base (0.5 M KOH)
[13:46] Stepping pH = 6.71
[13:46] Dispensed 0.000047 mL of Base (0.5 M KOH)
[13:51] Stepping pH = 6.89
[14:29] Datapoint id 19 collected
[14:29] Charge balance equation is out by 203.3%
[14:29] pH 7.04 -&gt; 7.24
[14:29] Using cautious pH adjust
[14:29] Dispensed 0.000024 mL of Base (0.5 M KOH)
[14:34] Stepping pH = 7.06
[14:34] Dispensed 0.000047 mL of Base (0.5 M KOH)
[14:39] Stepping pH = 7.14
[14:39] Dispensed 0.000047 mL of Base (0.5 M KOH)
[14:44] Stepping pH = 7.26
[15:11] Datapoint id 20 collected
[15:11] Charge balance equation is out by 206.8%
[15:11] pH 7.34 -&gt; 7.54
[15:11] Using cautious pH adjust
[15:12] Dispensed 0.000024 mL of Base (0.5 M KOH)
[15:17] Stepping pH = 7.36
[15:17] Dispensed 0.000024 mL of Base (0.5 M KOH)
[15:22] Stepping pH = 7.40
[15:22] Dispensed 0.000047 mL of Base (0.5 M KOH)
[15:27] Stepping pH = 7.48
[15:27] Dispensed 0.000024 mL of Base (0.5 M KOH)
[15:32] Stepping pH = 7.54
[15:55] Datapoint id 21 collected
[15:55] Charge balance equation is out by 475.3%
[15:55] pH 7.60 -&gt; 7.80
[15:55] Using cautious pH adjust
[15:55] Dispensed 0.000024 mL of Base (0.5 M KOH)
[16:00] Stepping pH = 7.62
[16:00] Dispensed 0.000024 mL of Base (0.5 M KOH)
[16:05] Stepping pH = 7.64
[16:05] Dispensed 0.000047 mL of Base (0.5 M KOH)
[16:10] Stepping pH = 7.71
[16:10] Dispensed 0.000047 mL of Base (0.5 M KOH)
[16:15] Stepping pH = 7.81
[16:40] Datapoint id 22 collected
[16:40] Charge balance equation is out by 715.2%
[16:40] pH 7.86 -&gt; 8.06
[16:40] Using cautious pH adjust
[16:40] Dispensed 0.000024 mL of Base (0.5 M KOH)
[16:45] Stepping pH = 7.88
[16:45] Dispensed 0.000024 mL of Base (0.5 M KOH)
[16:50] Stepping pH = 7.92
[16:50] Dispensed 0.000024 mL of Base (0.5 M KOH)
[16:56] Stepping pH = 7.95
[16:56] Dispensed 0.000047 mL of Base (0.5 M KOH)
[17:01] Stepping pH = 8.04
[17:01] Dispensed 0.000024 mL of Base (0.5 M KOH)
[17:06] Stepping pH = 8.11
[17:30] Datapoint id 23 collected
[17:30] Charge balance equation is out by 1,118.1%
[17:30] pH 8.17 -&gt; 8.37
[17:30] Using cautious pH adjust
[17:30] Dispensed 0.000024 mL of Base (0.5 M KOH)
[17:35] Stepping pH = 8.19
[17:35] Dispensed 0.000024 mL of Base (0.5 M KOH)
[17:40] Stepping pH = 8.22
[17:40] Dispensed 0.000024 mL of Base (0.5 M KOH)
[17:45] Stepping pH = 8.27
[17:46] Dispensed 0.000024 mL of Base (0.5 M KOH)
[17:51] Stepping pH = 8.32
[17:51] Dispensed 0.000024 mL of Base (0.5 M KOH)
[17:56] Stepping pH = 8.39
[18:12] Datapoint id 24 collected
[18:12] Charge balance equation is out by 1,430.0%
[18:12] pH 8.44 -&gt; 8.64
[18:12] Using cautious pH adjust
[18:12] Dispensed 0.000024 mL of Base (0.5 M KOH)
[18:17] Stepping pH = 8.47
[18:17] Dispensed 0.000024 mL of Base (0.5 M KOH)
[18:22] Stepping pH = 8.52
[18:22] Dispensed 0.000024 mL of Base (0.5 M KOH)
[18:27] Stepping pH = 8.58
[18:27] Dispensed 0.000024 mL of Base (0.5 M KOH)
[18:32] Stepping pH = 8.67
[19:01] Datapoint id 25 collected
[19:01] Charge balance equation is out by 1,162.0%
[19:01] pH 8.78 -&gt; 8.98
[19:01] Using cautious pH adjust
[19:01] Dispensed 0.000024 mL of Base (0.5 M KOH)
[19:06] Stepping pH = 8.80
[19:06] Dispensed 0.000024 mL of Base (0.5 M KOH)
[19:11] Stepping pH = 8.84
[19:11] Dispensed 0.000024 mL of Base (0.5 M KOH)
[19:16] Stepping pH = 8.90
[19:16] Dispensed 0.000024 mL of Base (0.5 M KOH)
[19:21] Stepping pH = 8.99
[19:52] Datapoint id 26 collected
[19:52] Charge balance equation is out by 777.9%
[19:52] pH 9.12 -&gt; 9.32
[19:52] Using cautious pH adjust
[19:52] Dispensed 0.000024 mL of Base (0.5 M KOH)
[19:57] Stepping pH = 9.13
[19:58] Dispensed 0.000024 mL of Base (0.5 M KOH)
[20:03] Stepping pH = 9.17
[20:03] Dispensed 0.000047 mL of Base (0.5 M KOH)
[20:08] Stepping pH = 9.30
[20:08] Dispensed 0.000024 mL of Base (0.5 M KOH)
[20:13] Stepping pH = 9.42
[20:38] Datapoint id 27 collected
[20:38] Charge balance equation is out by 511.0%
[20:38] pH 9.50 -&gt; 9.70
[20:38] Using cautious pH adjust
[20:38] Dispensed 0.000024 mL of Base (0.5 M KOH)
[20:43] Stepping pH = 9.52
[20:44] Dispensed 0.000071 mL of Base (0.5 M KOH)
[20:49] Stepping pH = 9.68
[20:49] Dispensed 0.000024 mL of Base (0.5 M KOH)
[20:54] Stepping pH = 9.76
[21:11] Datapoint id 28 collected
[21:11] Charge balance equation is out by 132.4%
[21:11] pH 9.80 -&gt; 10.00
[21:11] Using cautious pH adjust
[21:11] Dispensed 0.000047 mL of Base (0.5 M KOH)
[21:16] Stepping pH = 9.85
[21:16] Dispensed 0.000071 mL of Base (0.5 M KOH)
[21:21] Stepping pH = 9.99
[21:21] Dispensed 0.000024 mL of Base (0.5 M KOH)
[21:26] Stepping pH = 10.03
[21:39] Datapoint id 29 collected
[21:39] Charge balance equation is out by 54.6%
[21:39] pH 10.05 -&gt; 10.25
[21:39] Using cautious pH adjust
[21:39] Dispensed 0.000071 mL of Base (0.5 M KOH)
[21:44] Stepping pH = 10.11
[21:44] Dispensed 0.000118 mL of Base (0.5 M KOH)
[21:49] Stepping pH = 10.29
[22:00] Datapoint id 30 collected
[22:00] Charge balance equation is out by 18.1%
[22:00] pH 10.30 -&gt; 10.50
[22:00] Using cautious pH adjust
[22:00] Dispensed 0.000141 mL of Base (0.5 M KOH)
[22:06] Stepping pH = 10.40
[22:06] Dispensed 0.000094 mL of Base (0.5 M KOH)
[22:11] Stepping pH = 10.47
[22:11] Dispensed 0.000024 mL of Base (0.5 M KOH)
[22:16] Stepping pH = 10.49
[22:16] Dispensed 0.000024 mL of Base (0.5 M KOH)
[22:21] Stepping pH = 10.49
[22:32] Datapoint id 31 collected
[22:32] Charge balance equation is out by 7.7%
[22:32] pH 10.50 -&gt; 10.70
[22:32] Using charge balance adjust
[22:32] Dispensed 0.000423 mL of Base (0.5 M KOH)
[22:49] Datapoint id 32 collected
[22:49] Charge balance equation is out by 40.3%
[22:49] pH 10.78 -&gt; 10.98
[22:49] Using cautious pH adjust
[22:49] Dispensed 0.000400 mL of Base (0.5 M KOH)
[22:54] Stepping pH = 10.89
[22:54] Dispensed 0.000282 mL of Base (0.5 M KOH)
[22:59] Stepping pH = 10.94
[22:59] Dispensed 0.000141 mL of Base (0.5 M KOH)
[23:04] Stepping pH = 10.96
[23:04] Dispensed 0.000118 mL of Base (0.5 M KOH)
[23:09] Stepping pH = 10.98
[23:21] Datapoint id 33 collected
[23:21] Charge balance equation is out by 17.6%
[23:21] pH 10.98 -&gt; 11.18
[23:21] Using cautious pH adjust
[23:21] Dispensed 0.000635 mL of Base (0.5 M KOH)
[23:26] Stepping pH = 11.08
[23:26] Dispensed 0.000470 mL of Base (0.5 M KOH)
[23:31] Stepping pH = 11.14
[23:31] Dispensed 0.000259 mL of Base (0.5 M KOH)
[23:36] Stepping pH = 11.16
[23:36] Dispensed 0.000118 mL of Base (0.5 M KOH)
[23:41] Stepping pH = 11.17
[23:53] Datapoint id 34 collected
[23:53] Charge balance equation is out by 15.7%
[23:53] pH 11.17 -&gt; 11.37
[23:53] Using cautious pH adjust
[23:53] Dispensed 0.000988 mL of Base (0.5 M KOH)
[23:58] Stepping pH = 11.26
[23:58] Dispensed 0.000847 mL of Base (0.5 M KOH)
[24:03] Stepping pH = 11.33
[24:03] Dispensed 0.000470 mL of Base (0.5 M KOH)
[24:08] Stepping pH = 11.36
[24:09] Dispensed 0.000188 mL of Base (0.5 M KOH)
[24:14] Stepping pH = 11.36
[24:25] Datapoint id 35 collected
[24:25] Charge balance equation is out by 27.3%
[24:25] pH 11.36 -&gt; 11.56
[24:25] Using cautious pH adjust
[24:25] Dispensed 0.001505 mL of Base (0.5 M KOH)
[24:30] Stepping pH = 11.43
[24:30] Dispensed 0.001693 mL of Base (0.5 M KOH)
[24:36] Stepping pH = 11.52
[24:36] Dispensed 0.000659 mL of Base (0.5 M KOH)
[24:41] Stepping pH = 11.56
[24:52] Datapoint id 36 collected
[24:52] Charge balance equation is out by 28.0%
[24:52] pH 11.56 -&gt; 11.76
[24:52] Using cautious pH adjust
[24:52] Dispensed 0.002399 mL of Base (0.5 M KOH)
[24:57] Stepping pH = 11.65
[24:58] Dispensed 0.001976 mL of Base (0.5 M KOH)
[25:03] Stepping pH = 11.71
[25:03] Dispensed 0.001199 mL of Base (0.5 M KOH)
[25:08] Stepping pH = 11.75
[25:08] Dispensed 0.000376 mL of Base (0.5 M KOH)
[25:13] Stepping pH = 11.75
[25:24] Datapoint id 37 collected
[25:24] Charge balance equation is out by 24.6%
[25:24] pH 11.75 -&gt; 11.95
[25:24] Using cautious pH adjust
[25:25] Dispensed 0.003763 mL of Base (0.5 M KOH)
[25:30] Stepping pH = 11.84
[25:30] Dispensed 0.003669 mL of Base (0.5 M KOH)
[25:35] Stepping pH = 11.91
[25:35] Dispensed 0.001834 mL of Base (0.5 M KOH)
[25:40] Stepping pH = 11.94
[25:40] Dispensed 0.000729 mL of Base (0.5 M KOH)
[25:45] Stepping pH = 11.95
[25:57] Datapoint id 38 collected
[25:57] Charge balance equation is out by 33.0%
[25:57] pH 11.95 -&gt; 12.05
[25:57] Using cautious pH adjust
[25:57] Dispensed 0.002752 mL of Base (0.5 M KOH)
[26:02] Stepping pH = 11.99
[26:02] Dispensed 0.002658 mL of Base (0.5 M KOH)
[26:07] Stepping pH = 12.03
[26:19] Datapoint id 39 collected
[26:19] Charge balance equation is out by 1.2%
[26:19] Titration 2 of 3
[26:47] Probes washed
[26:55] Titrator arm moved to Reference position
[26:55] Preparing reference vial
[26:55]     Adding base volume of 0.10085
[26:57] Dispensed 0.100847 mL of Base (0.5 M KOH)
[26:57] Automatically add 0.15000 mL of water
[27:00] Dispensed 0.150047 mL of Water (0.15 M KCl)
[27:10] Iterative adjust 11.98 -&gt; 2.00
[27:10] pH 11.98 -&gt; 2.00
[27:13] Dispensed 0.093344 mL of Acid (0.5 M HCl)
[27:18] pH 2.03 -&gt; 2.00
[27:18] Dispensed 0.004257 mL of Acid (0.5 M HCl)
[27:23] Stirrer speed set to 0
[27:27] Titrator arm moved over Reference position
[27:27] Air gap created for Water (0.15 M KCl)
[27:27] Air gap created for Acid (0.5 M HCl)
[27:28] Air gap created for Base (0.5 M KOH)
[27:28] Air gap created for Methanol (80%, 0.15 M KCl)
[27:32] Titrator arm moved to Reference position
[27:32] Air gap released for Water (0.15 M KCl)
[27:32] Stirrer speed set to 15
[27:47] Stirrer speed set to 0
[27:49] Reference scan collected
[28:16] Probes washed
[28:25] Titrator arm moved to Titration position
[28:25] Preparing sample vial
[28:25] Automatically add 0.15000 mL of water
[28:28] Dispensed 0.150047 mL of Water (0.15 M KCl)
[28:28] Stirrer speed set to 15
[28:38] Adding reagent volumes used in reference
[28:38]     Adding acid volume of 0.0976011
[28:41] Air gap released for Acid (0.5 M HCl)
[28:41] Dispensed 0.097601 mL of Acid (0.5 M HCl)
[28:41]     Adding base volume of 0.0000000
[28:42] Air gap released for Base (0.5 M KOH)
[28:43] Dispensed 0.000024 mL of Base (0.5 M KOH)
[29:04] Datapoint id 41 collected
[29:04] pH 2.01 -&gt; 2.21
[29:04] Using cautious pH adjust
[29:05] Dispensed 0.011947 mL of Base (0.5 M KOH)
[29:10] Stepping pH = 2.10
[29:10] Dispensed 0.008725 mL of Base (0.5 M KOH)
[29:15] Stepping pH = 2.18
[29:15] Dispensed 0.002752 mL of Base (0.5 M KOH)
[29:20] Stepping pH = 2.21
[29:32] Datapoint id 42 collected
[29:32] Charge balance equation is out by 0.1%
[29:32] pH 2.21 -&gt; 2.41
[29:32] Using charge balance adjust
[29:32] Dispensed 0.015005 mL of Base (0.5 M KOH)
[29:49] Datapoint id 43 collected
[29:49] Charge balance equation is out by 1.3%
[29:49] pH 2.41 -&gt; 2.61
[29:49] Using charge balance adjust
[29:49] Dispensed 0.009501 mL of Base (0.5 M KOH)
[30:06] Datapoint id 44 collected
[30:06] Charge balance equation is out by 3.1%
[30:06] pH 2.62 -&gt; 2.82
[30:06] Using charge balance adjust
[30:06] Dispensed 0.005950 mL of Base (0.5 M KOH)
[30:23] Datapoint id 45 collected
[30:23] Charge balance equation is out by -0.3%
[30:23] pH 2.82 -&gt; 3.02
[30:23] Using charge balance adjust
[30:23] Dispensed 0.003739 mL of Base (0.5 M KOH)
[30:39] Datapoint id 46 collected
[30:39] Charge balance equation is out by 3.7%
[30:39] pH 3.02 -&gt; 3.22
[30:39] Using charge balance adjust
[30:39] Dispensed 0.002328 mL of Base (0.5 M KOH)
[30:56] Datapoint id 47 collected
[30:56] Charge balance equation is out by 1.9%
[30:56] pH 3.23 -&gt; 3.43
[30:56] Using charge balance adjust
[30:56] Dispensed 0.001458 mL of Base (0.5 M KOH)
[31:13] Datapoint id 48 collected
[31:13] Charge balance equation is out by -12.7%
[31:13] pH 3.40 -&gt; 3.60
[31:13] Using charge balance adjust
[31:13] Dispensed 0.000988 mL of Base (0.5 M KOH)
[31:29] Datapoint id 49 collected
[31:29] Charge balance equation is out by -14.8%
[31:29] pH 3.57 -&gt; 3.77
[31:29] Using charge balance adjust
[31:29] Dispensed 0.000659 mL of Base (0.5 M KOH)
[31:46] Datapoint id 50 collected
[31:46] Charge balance equation is out by -53.9%
[31:46] pH 3.66 -&gt; 3.86
[31:46] Using cautious pH adjust
[31:46] Dispensed 0.000259 mL of Base (0.5 M KOH)
[31:51] Stepping pH = 3.70
[31:51] Dispensed 0.000588 mL of Base (0.5 M KOH)
[31:56] Stepping pH = 3.97
[32:07] Datapoint id 51 collected
[32:07] Charge balance equation is out by 57.3%
[32:07] pH 3.97 -&gt; 4.17
[32:07] Using cautious pH adjust
[32:08] Dispensed 0.000141 mL of Base (0.5 M KOH)
[32:13] Stepping pH = 3.99
[32:13] Dispensed 0.000353 mL of Base (0.5 M KOH)
[32:18] Stepping pH = 4.38
[32:29] Datapoint id 52 collected
[32:29] Charge balance equation is out by 83.4%
[32:29] pH 4.39 -&gt; 4.59
[32:29] Using cautious pH adjust
[32:29] Dispensed 0.000047 mL of Base (0.5 M KOH)
[32:34] Stepping pH = 4.40
[32:34] Dispensed 0.000141 mL of Base (0.5 M KOH)
[32:39] Stepping pH = 4.46
[32:39] Dispensed 0.000165 mL of Base (0.5 M KOH)
[32:45] Stepping pH = 4.91
[33:19] Datapoint id 53 collected
[33:19] Charge balance equation is out by 228.8%
[33:19] pH 5.01 -&gt; 5.21
[33:19] Using cautious pH adjust
[33:19] Dispensed 0.000024 mL of Base (0.5 M KOH)
[33:24] Stepping pH = 5.02
[33:24] Dispensed 0.000047 mL of Base (0.5 M KOH)
[33:29] Stepping pH = 5.04
[33:29] Dispensed 0.000141 mL of Base (0.5 M KOH)
[33:34] Stepping pH = 5.81
[34:23] Datapoint id 54 collected
[34:23] Charge balance equation is out by 454.4%
[34:23] pH 6.00 -&gt; 6.20
[34:23] Using cautious pH adjust
[34:23] Dispensed 0.000024 mL of Base (0.5 M KOH)
[34:28] Stepping pH = 6.02
[34:28] Dispensed 0.000047 mL of Base (0.5 M KOH)
[34:33] Stepping pH = 6.08
[34:33] Dispensed 0.000071 mL of Base (0.5 M KOH)
[34:38] Stepping pH = 6.37
[35:16] Datapoint id 55 collected
[35:16] Charge balance equation is out by 243.3%
[35:16] pH 6.47 -&gt; 6.67
[35:16] Using cautious pH adjust
[35:16] Dispensed 0.000024 mL of Base (0.5 M KOH)
[35:21] Stepping pH = 6.49
[35:21] Dispensed 0.000071 mL of Base (0.5 M KOH)
[35:26] Stepping pH = 6.67
[35:54] Datapoint id 56 collected
[35:54] Charge balance equation is out by 82.3%
[35:54] pH 6.74 -&gt; 6.94
[35:54] Using cautious pH adjust
[35:54] Dispensed 0.000024 mL of Base (0.5 M KOH)
[35:59] Stepping pH = 6.76
[35:59] Dispensed 0.000071 mL of Base (0.5 M KOH)
[36:05] Stepping pH = 6.94
[36:20] Datapoint id 57 collected
[36:20] Charge balance equation is out by 80.9%
[36:20] pH 6.98 -&gt; 7.18
[36:20] Using cautious pH adjust
[36:21] Dispensed 0.000024 mL of Base (0.5 M KOH)
[36:26] Stepping pH = 7.01
[36:26] Dispensed 0.000047 mL of Base (0.5 M KOH)
[36:31] Stepping pH = 7.10
[36:31] Dispensed 0.000024 mL of Base (0.5 M KOH)
[36:36] Stepping pH = 7.17
[36:36] Dispensed 0.000024 mL of Base (0.5 M KOH)
[36:41] Stepping pH = 7.22
[37:00] Datapoint id 58 collected
[37:00] Charge balance equation is out by 190.0%
[37:00] pH 7.26 -&gt; 7.46
[37:00] Using cautious pH adjust
[37:00] Dispensed 0.000024 mL of Base (0.5 M KOH)
[37:05] Stepping pH = 7.28
[37:05] Dispensed 0.000024 mL of Base (0.5 M KOH)
[37:10] Stepping pH = 7.31
[37:10] Dispensed 0.000071 mL of Base (0.5 M KOH)
[37:15] Stepping pH = 7.50
[37:31] Datapoint id 59 collected
[37:31] Charge balance equation is out by 354.4%
[37:31] pH 7.53 -&gt; 7.73
[37:31] Using cautious pH adjust
[37:31] Dispensed 0.000024 mL of Base (0.5 M KOH)
[37:36] Stepping pH = 7.56
[37:36] Dispensed 0.000024 mL of Base (0.5 M KOH)
[37:41] Stepping pH = 7.60
[37:41] Dispensed 0.000024 mL of Base (0.5 M KOH)
[37:46] Stepping pH = 7.66
[37:46] Dispensed 0.000024 mL of Base (0.5 M KOH)
[37:51] Stepping pH = 7.72
[37:51] Dispensed 0.000024 mL of Base (0.5 M KOH)
[37:56] Stepping pH = 7.78
[38:17] Datapoint id 60 collected
[38:17] Charge balance equation is out by 557.6%
[38:17] pH 7.82 -&gt; 8.02
[38:17] Using cautious pH adjust
[38:17] Dispensed 0.000024 mL of Base (0.5 M KOH)
[38:22] Stepping pH = 7.85
[38:22] Dispensed 0.000024 mL of Base (0.5 M KOH)
[38:27] Stepping pH = 7.89
[38:27] Dispensed 0.000024 mL of Base (0.5 M KOH)
[38:32] Stepping pH = 7.95
[38:32] Dispensed 0.000024 mL of Base (0.5 M KOH)
[38:37] Stepping pH = 8.02
[39:01] Datapoint id 61 collected
[39:01] Charge balance equation is out by 665.6%
[39:01] pH 8.08 -&gt; 8.28
[39:01] Using cautious pH adjust
[39:01] Dispensed 0.000024 mL of Base (0.5 M KOH)
[39:06] Stepping pH = 8.10
[39:06] Dispensed 0.000024 mL of Base (0.5 M KOH)
[39:11] Stepping pH = 8.15
[39:11] Dispensed 0.000024 mL of Base (0.5 M KOH)
[39:16] Stepping pH = 8.21
[39:16] Dispensed 0.000024 mL of Base (0.5 M KOH)
[39:21] Stepping pH = 8.30
[39:51] Datapoint id 62 collected
[39:51] Charge balance equation is out by 950.7%
[39:51] pH 8.41 -&gt; 8.61
[39:51] Using cautious pH adjust
[39:51] Dispensed 0.000024 mL of Base (0.5 M KOH)
[39:56] Stepping pH = 8.43
[39:56] Dispensed 0.000024 mL of Base (0.5 M KOH)
[40:01] Stepping pH = 8.49
[40:01] Dispensed 0.000024 mL of Base (0.5 M KOH)
[40:06] Stepping pH = 8.57
[40:06] Dispensed 0.000024 mL of Base (0.5 M KOH)
[40:11] Stepping pH = 8.70
[40:42] Datapoint id 63 collected
[40:42] Charge balance equation is out by 962.3%
[40:42] pH 8.86 -&gt; 9.06
[40:42] Using cautious pH adjust
[40:42] Dispensed 0.000024 mL of Base (0.5 M KOH)
[40:47] Stepping pH = 8.89
[40:47] Dispensed 0.000024 mL of Base (0.5 M KOH)
[40:52] Stepping pH = 8.98
[40:52] Dispensed 0.000024 mL of Base (0.5 M KOH)
[40:58] Stepping pH = 9.12
[41:22] Datapoint id 64 collected
[41:22] Charge balance equation is out by 299.0%
[41:22] pH 9.22 -&gt; 9.42
[41:22] Using cautious pH adjust
[41:22] Dispensed 0.000024 mL of Base (0.5 M KOH)
[41:28] Stepping pH = 9.26
[41:28] Dispensed 0.000024 mL of Base (0.5 M KOH)
[41:33] Stepping pH = 9.37
[41:33] Dispensed 0.000024 mL of Base (0.5 M KOH)
[41:38] Stepping pH = 9.49
[41:57] Datapoint id 65 collected
[41:57] Charge balance equation is out by 123.0%
[41:57] pH 9.53 -&gt; 9.73
[41:57] Using cautious pH adjust
[41:57] Dispensed 0.000024 mL of Base (0.5 M KOH)
[42:02] Stepping pH = 9.58
[42:02] Dispensed 0.000047 mL of Base (0.5 M KOH)
[42:07] Stepping pH = 9.74
[42:23] Datapoint id 66 collected
[42:23] Charge balance equation is out by 33.6%
[42:23] pH 9.77 -&gt; 9.97
[42:23] Using cautious pH adjust
[42:23] Dispensed 0.000047 mL of Base (0.5 M KOH)
[42:28] Stepping pH = 9.84
[42:28] Dispensed 0.000071 mL of Base (0.5 M KOH)
[42:33] Stepping pH = 10.01
[42:44] Datapoint id 67 collected
[42:44] Charge balance equation is out by 6.0%
[42:44] pH 10.02 -&gt; 10.22
[42:44] Using charge balance adjust
[42:45] Dispensed 0.000188 mL of Base (0.5 M KOH)
[43:01] Datapoint id 68 collected
[43:01] Charge balance equation is out by 27.4%
[43:01] pH 10.27 -&gt; 10.47
[43:01] Using cautious pH adjust
[43:01] Dispensed 0.000188 mL of Base (0.5 M KOH)
[43:06] Stepping pH = 10.38
[43:06] Dispensed 0.000118 mL of Base (0.5 M KOH)
[43:11] Stepping pH = 10.43
[43:11] Dispensed 0.000071 mL of Base (0.5 M KOH)
[43:16] Stepping pH = 10.46
[43:16] Dispensed 0.000047 mL of Base (0.5 M KOH)
[43:21] Stepping pH = 10.47
[43:33] Datapoint id 69 collected
[43:33] Charge balance equation is out by 21.5%
[43:33] pH 10.47 -&gt; 10.67
[43:33] Using cautious pH adjust
[43:33] Dispensed 0.000282 mL of Base (0.5 M KOH)
[43:38] Stepping pH = 10.59
[43:38] Dispensed 0.000165 mL of Base (0.5 M KOH)
[43:43] Stepping pH = 10.64
[43:43] Dispensed 0.000094 mL of Base (0.5 M KOH)
[43:48] Stepping pH = 10.65
[43:48] Dispensed 0.000071 mL of Base (0.5 M KOH)
[43:53] Stepping pH = 10.67
[44:05] Datapoint id 70 collected
[44:05] Charge balance equation is out by 7.5%
[44:05] pH 10.67 -&gt; 10.87
[44:05] Using charge balance adjust
[44:05] Dispensed 0.000847 mL of Base (0.5 M KOH)
[44:22] Datapoint id 71 collected
[44:22] Charge balance equation is out by -0.7%
[44:22] pH 10.86 -&gt; 11.06
[44:22] Using charge balance adjust
[44:22] Dispensed 0.001341 mL of Base (0.5 M KOH)
[44:38] Datapoint id 72 collected
[44:38] Charge balance equation is out by -15.8%
[44:38] pH 11.03 -&gt; 11.23
[44:38] Using cautious pH adjust
[44:38] Dispensed 0.000988 mL of Base (0.5 M KOH)
[44:43] Stepping pH = 11.12
[44:43] Dispensed 0.000988 mL of Base (0.5 M KOH)
[44:48] Stepping pH = 11.19
[44:49] Dispensed 0.000494 mL of Base (0.5 M KOH)
[44:54] Stepping pH = 11.22
[44:54] Dispensed 0.000165 mL of Base (0.5 M KOH)
[44:59] Stepping pH = 11.23
[45:10] Datapoint id 73 collected
[45:10] Charge balance equation is out by 33.7%
[45:10] pH 11.22 -&gt; 11.42
[45:10] Using cautious pH adjust
[45:10] Dispensed 0.001529 mL of Base (0.5 M KOH)
[45:16] Stepping pH = 11.31
[45:16] Dispensed 0.001364 mL of Base (0.5 M KOH)
[45:21] Stepping pH = 11.38
[45:21] Dispensed 0.000753 mL of Base (0.5 M KOH)
[45:26] Stepping pH = 11.42
[45:37] Datapoint id 74 collected
[45:37] Charge balance equation is out by 20.0%
[45:37] pH 11.42 -&gt; 11.62
[45:37] Using cautious pH adjust
[45:38] Dispensed 0.002375 mL of Base (0.5 M KOH)
[45:43] Stepping pH = 11.51
[45:43] Dispensed 0.001999 mL of Base (0.5 M KOH)
[45:48] Stepping pH = 11.57
[45:48] Dispensed 0.001317 mL of Base (0.5 M KOH)
[45:53] Stepping pH = 11.60
[45:53] Dispensed 0.000517 mL of Base (0.5 M KOH)
[45:58] Stepping pH = 11.61
[45:58] Dispensed 0.000776 mL of Base (0.5 M KOH)
[46:03] Stepping pH = 11.63
[46:15] Datapoint id 75 collected
[46:15] Charge balance equation is out by 48.4%
[46:15] pH 11.63 -&gt; 11.83
[46:15] Using cautious pH adjust
[46:15] Dispensed 0.003810 mL of Base (0.5 M KOH)
[46:20] Stepping pH = 11.72
[46:20] Dispensed 0.003269 mL of Base (0.5 M KOH)
[46:25] Stepping pH = 11.78
[46:25] Dispensed 0.002023 mL of Base (0.5 M KOH)
[46:30] Stepping pH = 11.81
[46:31] Dispensed 0.000753 mL of Base (0.5 M KOH)
[46:36] Stepping pH = 11.82
[46:47] Datapoint id 76 collected
[46:47] Charge balance equation is out by 29.3%
[46:47] pH 11.82 -&gt; 12.02
[46:47] Using cautious pH adjust
[46:47] Dispensed 0.006068 mL of Base (0.5 M KOH)
[46:52] Stepping pH = 11.91
[46:53] Dispensed 0.005691 mL of Base (0.5 M KOH)
[46:58] Stepping pH = 11.97
[46:58] Dispensed 0.003434 mL of Base (0.5 M KOH)
[47:03] Stepping pH = 12.01
[47:14] Datapoint id 77 collected
[47:14] Charge balance equation is out by 25.7%
[47:14] Titration 3 of 3
[47:42] Probes washed
[47:50] Titrator arm moved to Reference position
[47:50] Preparing reference vial
[47:50]     Adding base volume of 0.10800
[47:53] Dispensed 0.107996 mL of Base (0.5 M KOH)
[47:53] Automatically add 0.34000 mL of water
[47:59] Dispensed 0.339958 mL of Water (0.15 M KCl)
[48:09] Iterative adjust 11.94 -&gt; 2.00
[48:09] pH 11.94 -&gt; 2.00
[48:12] Dispensed 0.100000 mL of Acid (0.5 M HCl)
[48:17] pH 2.13 -&gt; 2.00
[48:17] Dispensed 0.018885 mL of Acid (0.5 M HCl)
[48:22] Stirrer speed set to 0
[48:26] Titrator arm moved over Reference position
[48:26] Air gap created for Water (0.15 M KCl)
[48:27] Air gap created for Acid (0.5 M HCl)
[48:27] Air gap created for Base (0.5 M KOH)
[48:31] Titrator arm moved to Reference position
[48:31] Air gap released for Water (0.15 M KCl)
[48:31] Stirrer speed set to 15
[48:46] Stirrer speed set to 0
[48:48] Reference scan collected
[49:15] Probes washed
[49:24] Titrator arm moved to Titration position
[49:24] Preparing sample vial
[49:24] Automatically add 0.34000 mL of water
[49:30] Dispensed 0.339958 mL of Water (0.15 M KCl)
[49:30] Stirrer speed set to 15
[49:40] Adding reagent volumes used in reference
[49:40]     Adding acid volume of 0.1188852
[49:59] Air gap released for Acid (0.5 M HCl)
[50:00] Dispensed 0.128881 mL of Acid (0.5 M HCl)
[50:00]     Adding base volume of 0.0000000
[50:00] Air gap released for Base (0.5 M KOH)
[50:01] Dispensed 0.000024 mL of Base (0.5 M KOH)
[50:22] Datapoint id 79 collected
[50:22] pH 2.02 -&gt; 2.22
[50:22] Using cautious pH adjust
[50:23] Dispensed 0.013405 mL of Base (0.5 M KOH)
[50:28] Stepping pH = 2.10
[50:28] Dispensed 0.010042 mL of Base (0.5 M KOH)
[50:33] Stepping pH = 2.18
[50:34] Dispensed 0.003128 mL of Base (0.5 M KOH)
[50:39] Stepping pH = 2.21
[50:50] Datapoint id 80 collected
[50:50] Charge balance equation is out by 0.1%
[50:50] pH 2.21 -&gt; 2.41
[50:50] Using charge balance adjust
[50:51] Dispensed 0.017051 mL of Base (0.5 M KOH)
[51:07] Datapoint id 81 collected
[51:07] Charge balance equation is out by -1.9%
[51:07] pH 2.41 -&gt; 2.61
[51:07] Using charge balance adjust
[51:07] Dispensed 0.011030 mL of Base (0.5 M KOH)
[51:24] Datapoint id 82 collected
[51:24] Charge balance equation is out by -3.3%
[51:24] pH 2.60 -&gt; 2.80
[51:24] Using charge balance adjust
[51:24] Dispensed 0.007150 mL of Base (0.5 M KOH)
[51:41] Datapoint id 83 collected
[51:41] Charge balance equation is out by 0.9%
[51:41] pH 2.80 -&gt; 3.00
[51:41] Using charge balance adjust
[51:41] Dispensed 0.004468 mL of Base (0.5 M KOH)
[51:57] Datapoint id 84 collected
[51:57] Charge balance equation is out by -5.9%
[51:57] pH 2.99 -&gt; 3.19
[51:57] Using charge balance adjust
[51:58] Dispensed 0.002893 mL of Base (0.5 M KOH)
[52:14] Datapoint id 85 collected
[52:14] Charge balance equation is out by 9.6%
[52:14] pH 3.21 -&gt; 3.41
[52:14] Using charge balance adjust
[52:14] Dispensed 0.001764 mL of Base (0.5 M KOH)
[52:31] Datapoint id 86 collected
[52:31] Charge balance equation is out by -13.2%
[52:31] pH 3.38 -&gt; 3.58
[52:31] Using charge balance adjust
[52:31] Dispensed 0.001176 mL of Base (0.5 M KOH)
[52:47] Datapoint id 87 collected
[52:47] Charge balance equation is out by -22.5%
[52:47] pH 3.54 -&gt; 3.74
[52:47] Using cautious pH adjust
[53:03] Dispensed 0.000423 mL of Base (0.5 M KOH)
[53:08] Stepping pH = 3.83
[53:19] Datapoint id 88 collected
[53:19] Charge balance equation is out by 50.0%
[53:19] pH 3.83 -&gt; 4.03
[53:19] Using cautious pH adjust
[53:19] Dispensed 0.000212 mL of Base (0.5 M KOH)
[53:24] Stepping pH = 3.83
[53:25] Dispensed 0.001082 mL of Base (0.5 M KOH)
[53:30] Stepping pH = 3.88
[53:30] Dispensed 0.001599 mL of Base (0.5 M KOH)
[53:35] Stepping pH = 5.04
[53:48] Datapoint id 89 collected
[53:48] Charge balance equation is out by 581.0%
[53:48] pH 4.97 -&gt; 5.17
[53:48] Using cautious pH adjust
[53:48] Dispensed 0.000024 mL of Base (0.5 M KOH)
[53:53] Stepping pH = 4.97
[53:53] Dispensed 0.000071 mL of Base (0.5 M KOH)
[53:58] Stepping pH = 4.98
[53:58] Dispensed 0.000188 mL of Base (0.5 M KOH)
[54:04] Stepping pH = 5.81
[54:16] Datapoint id 90 collected
[54:16] Charge balance equation is out by 524.6%
[54:16] pH 5.78 -&gt; 5.98
[54:16] Using cautious pH adjust
[54:16] Dispensed 0.000024 mL of Base (0.5 M KOH)
[54:21] Stepping pH = 5.79
[54:21] Dispensed 0.000118 mL of Base (0.5 M KOH)
[54:26] Stepping pH = 6.10
[54:38] Datapoint id 91 collected
[54:38] Charge balance equation is out by 183.9%
[54:38] pH 6.08 -&gt; 6.28
[54:38] Using cautious pH adjust
[54:38] Dispensed 0.000024 mL of Base (0.5 M KOH)
[54:43] Stepping pH = 6.10
[54:43] Dispensed 0.000071 mL of Base (0.5 M KOH)
[54:48] Stepping pH = 6.29
[54:59] Datapoint id 92 collected
[54:59] Charge balance equation is out by 86.8%
[54:59] pH 6.28 -&gt; 6.48
[54:59] Using cautious pH adjust
[54:59] Dispensed 0.000024 mL of Base (0.5 M KOH)
[55:05] Stepping pH = 6.30
[55:05] Dispensed 0.000094 mL of Base (0.5 M KOH)
[55:10] Stepping pH = 6.58
[55:26] Datapoint id 93 collected
[55:26] Charge balance equation is out by 87.8%
[55:26] pH 6.54 -&gt; 6.74
[55:26] Using cautious pH adjust
[55:26] Dispensed 0.000024 mL of Base (0.5 M KOH)
[55:31] Stepping pH = 6.54
[55:31] Dispensed 0.000094 mL of Base (0.5 M KOH)
[55:36] Stepping pH = 6.78
[55:52] Datapoint id 94 collected
[55:52] Charge balance equation is out by 97.8%
[55:52] pH 6.76 -&gt; 6.96
[55:52] Using cautious pH adjust
[55:52] Dispensed 0.000024 mL of Base (0.5 M KOH)
[55:57] Stepping pH = 6.76
[55:57] Dispensed 0.000071 mL of Base (0.5 M KOH)
[56:02] Stepping pH = 6.90
[56:02] Dispensed 0.000024 mL of Base (0.5 M KOH)
[56:07] Stepping pH = 6.96
[56:18] Datapoint id 95 collected
[56:18] Charge balance equation is out by 139.4%
[56:18] pH 6.97 -&gt; 7.17
[56:18] Using cautious pH adjust
[56:18] Dispensed 0.000024 mL of Base (0.5 M KOH)
[56:23] Stepping pH = 6.97
[56:23] Dispensed 0.000071 mL of Base (0.5 M KOH)
[56:28] Stepping pH = 7.10
[56:29] Dispensed 0.000024 mL of Base (0.5 M KOH)
[56:34] Stepping pH = 7.16
[56:45] Datapoint id 96 collected
[56:45] Charge balance equation is out by 150.9%
[56:45] pH 7.16 -&gt; 7.36
[56:45] Using cautious pH adjust
[56:45] Dispensed 0.000024 mL of Base (0.5 M KOH)
[56:50] Stepping pH = 7.18
[56:50] Dispensed 0.000047 mL of Base (0.5 M KOH)
[56:55] Stepping pH = 7.26
[56:55] Dispensed 0.000047 mL of Base (0.5 M KOH)
[57:00] Stepping pH = 7.35
[57:00] Dispensed 0.000024 mL of Base (0.5 M KOH)
[57:06] Stepping pH = 7.39
[57:17] Datapoint id 97 collected
[57:17] Charge balance equation is out by 274.9%
[57:17] pH 7.41 -&gt; 7.61
[57:17] Using cautious pH adjust
[57:17] Dispensed 0.000024 mL of Base (0.5 M KOH)
[57:22] Stepping pH = 7.42
[57:22] Dispensed 0.000024 mL of Base (0.5 M KOH)
[57:27] Stepping pH = 7.46
[57:27] Dispensed 0.000047 mL of Base (0.5 M KOH)
[57:32] Stepping pH = 7.55
[57:32] Dispensed 0.000024 mL of Base (0.5 M KOH)
[57:37] Stepping pH = 7.62
[57:52] Datapoint id 98 collected
[57:52] Charge balance equation is out by 485.8%
[57:52] pH 7.65 -&gt; 7.85
[57:52] Using cautious pH adjust
[57:52] Dispensed 0.000024 mL of Base (0.5 M KOH)
[57:57] Stepping pH = 7.66
[57:57] Dispensed 0.000024 mL of Base (0.5 M KOH)
[58:02] Stepping pH = 7.71
[58:02] Dispensed 0.000024 mL of Base (0.5 M KOH)
[58:07] Stepping pH = 7.77
[58:07] Dispensed 0.000024 mL of Base (0.5 M KOH)
[58:12] Stepping pH = 7.84
[58:31] Datapoint id 99 collected
[58:31] Charge balance equation is out by 523.1%
[58:31] pH 7.89 -&gt; 8.09
[58:31] Using cautious pH adjust
[58:31] Dispensed 0.000024 mL of Base (0.5 M KOH)
[58:36] Stepping pH = 7.91
[58:36] Dispensed 0.000024 mL of Base (0.5 M KOH)
[58:41] Stepping pH = 7.95
[58:41] Dispensed 0.000024 mL of Base (0.5 M KOH)
[58:46] Stepping pH = 8.03
[58:46] Dispensed 0.000024 mL of Base (0.5 M KOH)
[58:52] Stepping pH = 8.11
[59:16] Datapoint id 100 collected
[59:16] Charge balance equation is out by 681.2%
[59:16] pH 8.20 -&gt; 8.40
[59:16] Using cautious pH adjust
[59:16] Dispensed 0.000024 mL of Base (0.5 M KOH)
[59:21] Stepping pH = 8.21
[59:21] Dispensed 0.000024 mL of Base (0.5 M KOH)
[59:26] Stepping pH = 8.27
[59:26] Dispensed 0.000024 mL of Base (0.5 M KOH)
[59:31] Stepping pH = 8.37
[59:31] Dispensed 0.000024 mL of Base (0.5 M KOH)
[59:36] Stepping pH = 8.51
[1:00:05] Datapoint id 101 collected
[1:00:05] Charge balance equation is out by 787.9%
[1:00:05] pH 8.65 -&gt; 8.85
[1:00:05] Using cautious pH adjust
[1:00:05] Dispensed 0.000024 mL of Base (0.5 M KOH)
[1:00:10] Stepping pH = 8.66
[1:00:10] Dispensed 0.000024 mL of Base (0.5 M KOH)
[1:00:15] Stepping pH = 8.72
[1:00:15] Dispensed 0.000024 mL of Base (0.5 M KOH)
[1:00:20] Stepping pH = 8.85
[1:00:45] Datapoint id 102 collected
[1:00:45] Charge balance equation is out by 359.5%
[1:00:45] pH 8.95 -&gt; 9.15
[1:00:45] Using cautious pH adjust
[1:00:45] Dispensed 0.000024 mL of Base (0.5 M KOH)
[1:00:50] Stepping pH = 8.97
[1:00:50] Dispensed 0.000047 mL of Base (0.5 M KOH)
[1:00:55] Stepping pH = 9.12
[1:00:55] Dispensed 0.000024 mL of Base (0.5 M KOH)
[1:01:00] Stepping pH = 9.24
[1:01:20] Datapoint id 103 collected
[1:01:20] Charge balance equation is out by 179.6%
[1:01:20] pH 9.29 -&gt; 9.49
[1:01:20] Using cautious pH adjust
[1:01:20] Dispensed 0.000024 mL of Base (0.5 M KOH)
[1:01:25] Stepping pH = 9.32
[1:01:26] Dispensed 0.000071 mL of Base (0.5 M KOH)
[1:01:31] Stepping pH = 9.53
[1:01:46] Datapoint id 104 collected
[1:01:46] Charge balance equation is out by 83.1%
[1:01:46] pH 9.56 -&gt; 9.76
[1:01:46] Using cautious pH adjust
[1:01:46] Dispensed 0.000047 mL of Base (0.5 M KOH)
[1:01:51] Stepping pH = 9.63
[1:01:51] Dispensed 0.000071 mL of Base (0.5 M KOH)
[1:01:56] Stepping pH = 9.82
[1:02:08] Datapoint id 105 collected
[1:02:08] Charge balance equation is out by 8.9%
[1:02:08] pH 9.82 -&gt; 10.02
[1:02:08] Using charge balance adjust
[1:02:08] Dispensed 0.000188 mL of Base (0.5 M KOH)
[1:02:24] Datapoint id 106 collected
[1:02:24] Charge balance equation is out by 39.6%
[1:02:24] pH 10.10 -&gt; 10.30
[1:02:24] Using cautious pH adjust
[1:02:24] Dispensed 0.000188 mL of Base (0.5 M KOH)
[1:02:29] Stepping pH = 10.20
[1:02:29] Dispensed 0.000141 mL of Base (0.5 M KOH)
[1:02:34] Stepping pH = 10.28
[1:02:35] Dispensed 0.000024 mL of Base (0.5 M KOH)
[1:02:40] Stepping pH = 10.29
[1:02:40] Dispensed 0.000024 mL of Base (0.5 M KOH)
[1:02:45] Stepping pH = 10.30
[1:02:56] Datapoint id 107 collected
[1:02:56] Charge balance equation is out by 4.8%
[1:02:56] pH 10.30 -&gt; 10.50
[1:02:56] Using charge balance adjust
[1:02:56] Dispensed 0.000588 mL of Base (0.5 M KOH)
[1:03:13] Datapoint id 108 collected
[1:03:13] Charge balance equation is out by 8.9%
[1:03:13] pH 10.52 -&gt; 10.72
[1:03:13] Using charge balance adjust
[1:03:13] Dispensed 0.000941 mL of Base (0.5 M KOH)
[1:03:29] Datapoint id 109 collected
[1:03:29] Charge balance equation is out by -8.8%
[1:03:29] pH 10.70 -&gt; 10.90
[1:03:29] Using charge balance adjust
[1:03:29] Dispensed 0.001411 mL of Base (0.5 M KOH)
[1:03:46] Datapoint id 110 collected
[1:03:46] Charge balance equation is out by -12.5%
[1:03:46] pH 10.87 -&gt; 11.07
[1:03:46] Using charge balance adjust
[1:03:46] Dispensed 0.002070 mL of Base (0.5 M KOH)
[1:04:03] Datapoint id 111 collected
[1:04:03] Charge balance equation is out by -17.3%
[1:04:03] pH 11.04 -&gt; 11.24
[1:04:03] Using cautious pH adjust
[1:04:03] Dispensed 0.001505 mL of Base (0.5 M KOH)
[1:04:08] Stepping pH = 11.10
[1:04:08] Dispensed 0.002046 mL of Base (0.5 M KOH)
[1:04:13] Stepping pH = 11.22
[1:04:13] Dispensed 0.000329 mL of Base (0.5 M KOH)
[1:04:18] Stepping pH = 11.24
[1:04:29] Datapoint id 112 collected
[1:04:29] Charge balance equation is out by 29.7%
[1:04:29] pH 11.24 -&gt; 11.44
[1:04:29] Using cautious pH adjust
[1:04:30] Dispensed 0.002375 mL of Base (0.5 M KOH)
[1:04:35] Stepping pH = 11.34
[1:04:35] Dispensed 0.001740 mL of Base (0.5 M KOH)
[1:04:40] Stepping pH = 11.40
[1:04:40] Dispensed 0.001105 mL of Base (0.5 M KOH)
[1:04:45] Stepping pH = 11.42
[1:04:45] Dispensed 0.000517 mL of Base (0.5 M KOH)
[1:04:50] Stepping pH = 11.42
[1:04:50] Dispensed 0.001482 mL of Base (0.5 M KOH)
[1:04:56] Stepping pH = 11.46
[1:05:07] Datapoint id 113 collected
[1:05:07] Charge balance equation is out by 52.8%
[1:05:07] pH 11.46 -&gt; 11.66
[1:05:07] Using cautious pH adjust
[1:05:07] Dispensed 0.003975 mL of Base (0.5 M KOH)
[1:05:12] Stepping pH = 11.56
[1:05:13] Dispensed 0.002963 mL of Base (0.5 M KOH)
[1:05:18] Stepping pH = 11.62
[1:05:18] Dispensed 0.001787 mL of Base (0.5 M KOH)
[1:05:23] Stepping pH = 11.65
[1:05:23] Dispensed 0.000847 mL of Base (0.5 M KOH)
[1:05:28] Stepping pH = 11.65
[1:05:40] Datapoint id 114 collected
[1:05:40] Charge balance equation is out by 21.2%
[1:05:40] pH 11.65 -&gt; 11.85
[1:05:40] Using cautious pH adjust
[1:05:40] Dispensed 0.006209 mL of Base (0.5 M KOH)
[1:05:45] Stepping pH = 11.75
[1:05:45] Dispensed 0.005127 mL of Base (0.5 M KOH)
[1:05:50] Stepping pH = 11.80
[1:05:50] Dispensed 0.003551 mL of Base (0.5 M KOH)
[1:05:55] Stepping pH = 11.85
[1:06:07] Datapoint id 115 collected
[1:06:07] Charge balance equation is out by 20.7%
[1:06:07] pH 11.84 -&gt; 12.04
[1:06:07] Using cautious pH adjust
[1:06:07] Dispensed 0.009737 mL of Base (0.5 M KOH)
[1:06:12] Stepping pH = 11.93
[1:06:13] Dispensed 0.008725 mL of Base (0.5 M KOH)
[1:06:18] Stepping pH = 12.00
[1:06:18] Dispensed 0.005103 mL of Base (0.5 M KOH)
[1:06:23] Stepping pH = 12.03
[1:06:34] Datapoint id 116 collected
[1:06:34] Charge balance equation is out by 21.9%
[1:06:34] Cleaning up
[1:06:34] Iterative adjust 12.03 -&gt; 2.00
[1:06:34] pH 12.03 -&gt; 2.00
[1:06:34] Stirrer speed set to 20
[1:06:37] Dispensed 0.100000 mL of Acid (0.5 M HCl)
[1:06:42] pH 2.33 -&gt; 2.00
[1:06:43] Dispensed 0.042992 mL of Acid (0.5 M HCl)
[1:06:48] Holding pH 2.00
[1:07:52] Dispensed 0.250000 mL of Water (0.15 M KCl)
[1:07:52] Iterative adjust 2.05 -&gt; 2.00
[1:07:52] Holding pH 2.00
[1:08:22] Stirrer speed set to 0
[1:08:22] Argon flow rate set to 0
</ExperimentLog><LiquidSource><DispenserSlot>0</DispenserSlot><PortNumber>0</PortNumber></LiquidSource><LiquidSource><DispenserSlot>2</DispenserSlot><PortNumber>0</PortNumber></LiquidSource><LiquidSource><DispenserSlot>1</DispenserSlot><PortNumber>0</PortNumber></LiquidSource><LiquidSource><DispenserSlot>4</DispenserSlot><PortNumber>0</PortNumber></LiquidSource></AssayData><ProcessedData Id="ProcessedData2"><ApplicationVersion>1.1.3.0</ApplicationVersion><WavelengthScale size="0"/><AssayInformation><Notes/></AssayInformation><CalibrationSettingsV2><CreatedByApplicationVersion>1.1.3.0</CreatedByApplicationVersion><FourPlus><Alpha><Source>ImportedFromFile</Source><Value>0.109082</Value><Timestamp>2017-10-12T13:40:50</Timestamp><ImportedFrom>C:\Sirius_T3\17J-11006_Blank standardisation.t3r</ImportedFrom></Alpha><Slope><Source>ImportedFromFile</Source><Value>1.00072</Value><Timestamp>2017-10-12T13:40:50</Timestamp><ImportedFrom>C:\Sirius_T3\17J-11006_Blank standardisation.t3r</ImportedFrom></Slope><Jh><Source>ImportedFromFile</Source><Value>0.262339</Value><Timestamp>2017-10-12T13:40:50</Timestamp><ImportedFrom>C:\Sirius_T3\17J-11006_Blank standardisation.t3r</ImportedFrom></Jh><Joh><Source>ImportedFromFile</Source><Value>-0.200856</Value><Timestamp>2017-10-12T13:40:50</Timestamp><ImportedFrom>C:\Sirius_T3\17J-11006_Blank standardisation.t3r</ImportedFrom></Joh></FourPlus><AcidConcentrationFactor><Source>ImportedFromFile</Source><Value>0.994752</Value><Timestamp>2017-10-12T13:40:50</Timestamp><ImportedFrom>C:\Sirius_T3\17J-11005_Blank standardisation.t3r</ImportedFrom></AcidConcentrationFactor><BaseConcentrationFactor><Source>ImportedFromFile</Source><Value>1.01069</Value><Timestamp>2017-10-12T13:40:50</Timestamp><ImportedFrom>C:\Sirius_T3\KOH17I22.t3r</ImportedFrom></BaseConcentrationFactor></CalibrationSettingsV2><PhMetricModel><CreatedByApplicationVersion>1.1.3.0</CreatedByApplicationVersion><Sample><Name><Source>UserEntered</Source><Value>M15</Value><Timestamp>2017-10-11T20:19:59</Timestamp><ImportedFrom/></Name><MolStructure><Source>Defaultvalue</Source><Value/><ImportedFrom/></MolStructure><SampleBy><Value>Volume</Value><Source>Defaultvalue</Source><ImportedFrom/></SampleBy><Weight><Source>Defaultvalue</Source><CurrentUnknown/><ImportedFrom/></Weight><Volume><Source>UserEntered</Source><Value>0.001</Value><Timestamp>2017-10-11T20:19:59</Timestamp><ImportedFrom/></Volume><SolventType><Value>DMSO</Value><Source>Defaultvalue</Source><ImportedFrom/></SolventType><Concentration><Source>UserEntered</Source><Value>0.0454</Value><Timestamp>2017-10-11T20:19:59</Timestamp><ImportedFrom/></Concentration><ConcentrationFactor><Source>Defaultvalue</Source><Value>1</Value><ImportedFrom/></ConcentrationFactor><FormulaWeight><Source>Defaultvalue</Source><CurrentUnknown/><ImportedFrom/></FormulaWeight><IndividualPkaEnvironments><Value>False</Value><Source>Defaultvalue</Source><ImportedFrom/></IndividualPkaEnvironments><IonicStrength><Source>Defaultvalue</Source><Value>0.15</Value><ImportedFrom/></IonicStrength><Temperature><Source>Defaultvalue</Source><Value>25</Value><ImportedFrom/></Temperature><PkaCount><Source>UserEntered</Source><Value>2</Value><Timestamp>2017-10-11T20:19:59</Timestamp><ImportedFrom/></PkaCount><Stoichiometry><Source>Defaultvalue</Source><Value>1</Value><ImportedFrom/></Stoichiometry><Solubility><Source>Defaultvalue</Source><CurrentUnknown/><ImportedFrom/></Solubility><MolecularWeight><Source>UserEntered</Source><Value>209.247</Value><Timestamp>2017-10-11T20:20:11</Timestamp><ImportedFrom/></MolecularWeight><CompoundType><Value>Base</Value><Source>UserEntered</Source><Timestamp>2017-10-11T20:19:59</Timestamp><ImportedFrom/></CompoundType><Pka><PkaValue><Source>UserEntered</Source><Value>2.94</Value><Timestamp>2017-10-11T20:19:59</Timestamp><ImportedFrom/></PkaValue><PkaType><Value>Base</Value><Source>UserEntered</Source><Timestamp>2017-10-11T20:19:59</Timestamp><ImportedFrom/></PkaType><PkaIonicStrength><Source>UserEntered</Source><Value>0.15</Value><Timestamp>2017-10-11T20:19:59</Timestamp><ImportedFrom/></PkaIonicStrength><PkaTemperature><Source>UserEntered</Source><Value>25</Value><Timestamp>2017-10-11T20:19:59</Timestamp><ImportedFrom/></PkaTemperature></Pka><Pka><PkaValue><Source>UserEntered</Source><Value>5.25</Value><Timestamp>2017-10-11T20:19:59</Timestamp><ImportedFrom/></PkaValue><PkaType><Value>Base</Value><Source>UserEntered</Source><Timestamp>2017-10-11T20:19:59</Timestamp><ImportedFrom/></PkaType><PkaIonicStrength><Source>UserEntered</Source><Value>0.15</Value><Timestamp>2017-10-11T20:19:59</Timestamp><ImportedFrom/></PkaIonicStrength><PkaTemperature><Source>UserEntered</Source><Value>25</Value><Timestamp>2017-10-11T20:19:59</Timestamp><ImportedFrom/></PkaTemperature></Pka><Logp><Source>Defaultvalue</Source><Value>-10</Value><ImportedFrom/></Logp><Logp><Source>Defaultvalue</Source><Value>-10</Value><ImportedFrom/></Logp><Logp><Source>UserEntered</Source><Value>-10</Value><Timestamp>2017-10-11T20:19:59</Timestamp><ImportedFrom/></Logp></Sample></PhMetricModel><TurbiditySetting version="1"><CreatedByApplicationVersion>1.1.3.0</CreatedByApplicationVersion><WavelengthToAssess>500</WavelengthToAssess><MaxAbsorbanceThreshold>0.1</MaxAbsorbanceThreshold><TurbidityProbeThreshold>50</TurbidityProbeThreshold><DetectionMethod>Spectrometer</DetectionMethod></TurbiditySetting><FastDpasSetting><CreatedByApplicationVersion>1.1.3.0</CreatedByApplicationVersion><AbsorbanceSetting><MinAbsorbanceChangeThreshold>0.1</MinAbsorbanceChangeThreshold></AbsorbanceSetting><TfaSetting><MaxRmsdSevereWarningThreshold>0.25</MaxRmsdSevereWarningThreshold><MaxRmsdWarningThreshold>0.05</MaxRmsdWarningThreshold></TfaSetting><FastDpasCalculationSetting><TurbidPointsExcluded/><LowIntensityWarningThreshold>100</LowIntensityWarningThreshold><EigenvectorAutocorrelationThreshold>0.8</EigenvectorAutocorrelationThreshold></FastDpasCalculationSetting></FastDpasSetting><Titrants><CreatedByApplicationVersion>1.1.3.0</CreatedByApplicationVersion></Titrants><AssayQuality><Quality>Unknown</Quality></AssayQuality><Sweep><FirstEventId>4</FirstEventId><LastEventId>39</LastEventId><FastDpasSweepSetting><CreatedByApplicationVersion>1.1.3.0</CreatedByApplicationVersion><NumPkaSource><UsePredictedNumPkas/></NumPkaSource><ClipPh><From>1.46664</From><To>12.5279</To></ClipPh><ClipWavelength><From>230</From><To>450</To></ClipWavelength></FastDpasSweepSetting><BaselineCorrectionSetting><CreatedByApplicationVersion>1.1.3.0</CreatedByApplicationVersion><From>480</From><To>520</To><IsApplied/></BaselineCorrectionSetting><IncludedResultsSetting><CreatedByApplicationVersion>1.1.3.0</CreatedByApplicationVersion><FastDpasPkaInclusions size="0"/><PhMetricPkaInclusions size="0"/><SolubilityResultIncluded/></IncludedResultsSetting><TurbidityResult><CreatedByApplicationVersion>1.1.3.0</CreatedByApplicationVersion><TurbidityValue><DataPointId>4</DataPointId><TurbidityAbsorbance>0.00119509</TurbidityAbsorbance></TurbidityValue><TurbidityValue><DataPointId>5</DataPointId><TurbidityAbsorbance>0.00119509</TurbidityAbsorbance></TurbidityValue><TurbidityValue><DataPointId>6</DataPointId><TurbidityAbsorbance>0.000836216</TurbidityAbsorbance></TurbidityValue><TurbidityValue><DataPointId>7</DataPointId><TurbidityAbsorbance>0.00119509</TurbidityAbsorbance></TurbidityValue><TurbidityValue><DataPointId>8</DataPointId><TurbidityAbsorbance>0.000955807</TurbidityAbsorbance></TurbidityValue><TurbidityValue><DataPointId>9</DataPointId><TurbidityAbsorbance>0.00119509</TurbidityAbsorbance></TurbidityValue><TurbidityValue><DataPointId>10</DataPointId><TurbidityAbsorbance>0.000836216</TurbidityAbsorbance></TurbidityValue><TurbidityValue><DataPointId>11</DataPointId><TurbidityAbsorbance>0.00107543</TurbidityAbsorbance></TurbidityValue><TurbidityValue><DataPointId>12</DataPointId><TurbidityAbsorbance>0.000955807</TurbidityAbsorbance></TurbidityValue><TurbidityValue><DataPointId>13</DataPointId><TurbidityAbsorbance>0.00107543</TurbidityAbsorbance></TurbidityValue><TurbidityValue><DataPointId>14</DataPointId><TurbidityAbsorbance>0.00107543</TurbidityAbsorbance></TurbidityValue><TurbidityValue><DataPointId>15</DataPointId><TurbidityAbsorbance>0.000955807</TurbidityAbsorbance></TurbidityValue><TurbidityValue><DataPointId>16</DataPointId><TurbidityAbsorbance>0.00155426</TurbidityAbsorbance></TurbidityValue><TurbidityValue><DataPointId>17</DataPointId><TurbidityAbsorbance>0.00131478</TurbidityAbsorbance></TurbidityValue><TurbidityValue><DataPointId>18</DataPointId><TurbidityAbsorbance>0.0014345</TurbidityAbsorbance></TurbidityValue><TurbidityValue><DataPointId>19</DataPointId><TurbidityAbsorbance>0.00155426</TurbidityAbsorbance></TurbidityValue><TurbidityValue><DataPointId>20</DataPointId><TurbidityAbsorbance>0.00131478</TurbidityAbsorbance></TurbidityValue><TurbidityValue><DataPointId>21</DataPointId><TurbidityAbsorbance>0.00131478</TurbidityAbsorbance></TurbidityValue><TurbidityValue><DataPointId>22</DataPointId><TurbidityAbsorbance>0.00131478</TurbidityAbsorbance></TurbidityValue><TurbidityValue><DataPointId>23</DataPointId><TurbidityAbsorbance>0.00131478</TurbidityAbsorbance></TurbidityValue><TurbidityValue><DataPointId>24</DataPointId><TurbidityAbsorbance>0.0014345</TurbidityAbsorbance></TurbidityValue><TurbidityValue><DataPointId>25</DataPointId><TurbidityAbsorbance>0.00155426</TurbidityAbsorbance></TurbidityValue><TurbidityValue><DataPointId>26</DataPointId><TurbidityAbsorbance>0.00155426</TurbidityAbsorbance></TurbidityValue><TurbidityValue><DataPointId>27</DataPointId><TurbidityAbsorbance>0.0014345</TurbidityAbsorbance></TurbidityValue><TurbidityValue><DataPointId>28</DataPointId><TurbidityAbsorbance>0.00167404</TurbidityAbsorbance></TurbidityValue><TurbidityValue><DataPointId>29</DataPointId><TurbidityAbsorbance>0.00155426</TurbidityAbsorbance></TurbidityValue><TurbidityValue><DataPointId>30</DataPointId><TurbidityAbsorbance>0.00155426</TurbidityAbsorbance></TurbidityValue><TurbidityValue><DataPointId>31</DataPointId><TurbidityAbsorbance>0.00155426</TurbidityAbsorbance></TurbidityValue><TurbidityValue><DataPointId>32</DataPointId><TurbidityAbsorbance>0.00167404</TurbidityAbsorbance></TurbidityValue><TurbidityValue><DataPointId>33</DataPointId><TurbidityAbsorbance>0.00155426</TurbidityAbsorbance></TurbidityValue><TurbidityValue><DataPointId>34</DataPointId><TurbidityAbsorbance>0.00155426</TurbidityAbsorbance></TurbidityValue><TurbidityValue><DataPointId>35</DataPointId><TurbidityAbsorbance>0.00179387</TurbidityAbsorbance></TurbidityValue><TurbidityValue><DataPointId>36</DataPointId><TurbidityAbsorbance>0.00155426</TurbidityAbsorbance></TurbidityValue><TurbidityValue><DataPointId>37</DataPointId><TurbidityAbsorbance>0.00131478</TurbidityAbsorbance></TurbidityValue><TurbidityValue><DataPointId>38</DataPointId><TurbidityAbsorbance>0.00179387</TurbidityAbsorbance></TurbidityValue><TurbidityValue><DataPointId>39</DataPointId><TurbidityAbsorbance>0.00179387</TurbidityAbsorbance></TurbidityValue></TurbidityResult><AssayQuality><Quality>Unknown</Quality></AssayQuality></Sweep><Sweep><FirstEventId>41</FirstEventId><LastEventId>77</LastEventId><FastDpasSweepSetting><CreatedByApplicationVersion>1.1.3.0</CreatedByApplicationVersion><NumPkaSource><UsePredictedNumPkas/></NumPkaSource><ClipPh><From>1.50966</From><To>12.5083</To></ClipPh><ClipWavelength><From>230</From><To>450</To></ClipWavelength></FastDpasSweepSetting><BaselineCorrectionSetting><CreatedByApplicationVersion>1.1.3.0</CreatedByApplicationVersion><From>480</From><To>520</To><IsApplied/></BaselineCorrectionSetting><IncludedResultsSetting><CreatedByApplicationVersion>1.1.3.0</CreatedByApplicationVersion><FastDpasPkaInclusions size="0"/><PhMetricPkaInclusions size="0"/><SolubilityResultIncluded/></IncludedResultsSetting><TurbidityResult><CreatedByApplicationVersion>1.1.3.0</CreatedByApplicationVersion><TurbidityValue><DataPointId>41</DataPointId><TurbidityAbsorbance>0.00107573</TurbidityAbsorbance></TurbidityValue><TurbidityValue><DataPointId>42</DataPointId><TurbidityAbsorbance>0.000597297</TurbidityAbsorbance></TurbidityValue><TurbidityValue><DataPointId>43</DataPointId><TurbidityAbsorbance>0.000716855</TurbidityAbsorbance></TurbidityValue><TurbidityValue><DataPointId>44</DataPointId><TurbidityAbsorbance>0.000836446</TurbidityAbsorbance></TurbidityValue><TurbidityValue><DataPointId>45</DataPointId><TurbidityAbsorbance>0.000716855</TurbidityAbsorbance></TurbidityValue><TurbidityValue><DataPointId>46</DataPointId><TurbidityAbsorbance>0.00107573</TurbidityAbsorbance></TurbidityValue><TurbidityValue><DataPointId>47</DataPointId><TurbidityAbsorbance>0.00095607</TurbidityAbsorbance></TurbidityValue><TurbidityValue><DataPointId>48</DataPointId><TurbidityAbsorbance>0.000836446</TurbidityAbsorbance></TurbidityValue><TurbidityValue><DataPointId>49</DataPointId><TurbidityAbsorbance>0.00095607</TurbidityAbsorbance></TurbidityValue><TurbidityValue><DataPointId>50</DataPointId><TurbidityAbsorbance>0.000716855</TurbidityAbsorbance></TurbidityValue><TurbidityValue><DataPointId>51</DataPointId><TurbidityAbsorbance>0.000836446</TurbidityAbsorbance></TurbidityValue><TurbidityValue><DataPointId>52</DataPointId><TurbidityAbsorbance>0.00143489</TurbidityAbsorbance></TurbidityValue><TurbidityValue><DataPointId>53</DataPointId><TurbidityAbsorbance>0.000716855</TurbidityAbsorbance></TurbidityValue><TurbidityValue><DataPointId>54</DataPointId><TurbidityAbsorbance>0.00119542</TurbidityAbsorbance></TurbidityValue><TurbidityValue><DataPointId>55</DataPointId><TurbidityAbsorbance>0.00155468</TurbidityAbsorbance></TurbidityValue><TurbidityValue><DataPointId>56</DataPointId><TurbidityAbsorbance>0.00095607</TurbidityAbsorbance></TurbidityValue><TurbidityValue><DataPointId>57</DataPointId><TurbidityAbsorbance>0.00155468</TurbidityAbsorbance></TurbidityValue><TurbidityValue><DataPointId>58</DataPointId><TurbidityAbsorbance>0.00107573</TurbidityAbsorbance></TurbidityValue><TurbidityValue><DataPointId>59</DataPointId><TurbidityAbsorbance>0.00095607</TurbidityAbsorbance></TurbidityValue><TurbidityValue><DataPointId>60</DataPointId><TurbidityAbsorbance>0.00095607</TurbidityAbsorbance></TurbidityValue><TurbidityValue><DataPointId>61</DataPointId><TurbidityAbsorbance>0.00107573</TurbidityAbsorbance></TurbidityValue><TurbidityValue><DataPointId>62</DataPointId><TurbidityAbsorbance>0.00119542</TurbidityAbsorbance></TurbidityValue><TurbidityValue><DataPointId>63</DataPointId><TurbidityAbsorbance>0.00095607</TurbidityAbsorbance></TurbidityValue><TurbidityValue><DataPointId>64</DataPointId><TurbidityAbsorbance>0.00143489</TurbidityAbsorbance></TurbidityValue><TurbidityValue><DataPointId>65</DataPointId><TurbidityAbsorbance>0.00095607</TurbidityAbsorbance></TurbidityValue><TurbidityValue><DataPointId>66</DataPointId><TurbidityAbsorbance>0.00143489</TurbidityAbsorbance></TurbidityValue><TurbidityValue><DataPointId>67</DataPointId><TurbidityAbsorbance>0.00143489</TurbidityAbsorbance></TurbidityValue><TurbidityValue><DataPointId>68</DataPointId><TurbidityAbsorbance>0.00119542</TurbidityAbsorbance></TurbidityValue><TurbidityValue><DataPointId>69</DataPointId><TurbidityAbsorbance>0.00131514</TurbidityAbsorbance></TurbidityValue><TurbidityValue><DataPointId>70</DataPointId><TurbidityAbsorbance>0.00143489</TurbidityAbsorbance></TurbidityValue><TurbidityValue><DataPointId>71</DataPointId><TurbidityAbsorbance>0.00119542</TurbidityAbsorbance></TurbidityValue><TurbidityValue><DataPointId>72</DataPointId><TurbidityAbsorbance>0.00143489</TurbidityAbsorbance></TurbidityValue><TurbidityValue><DataPointId>73</DataPointId><TurbidityAbsorbance>0.00143489</TurbidityAbsorbance></TurbidityValue><TurbidityValue><DataPointId>74</DataPointId><TurbidityAbsorbance>0.00167451</TurbidityAbsorbance></TurbidityValue><TurbidityValue><DataPointId>75</DataPointId><TurbidityAbsorbance>0.00119542</TurbidityAbsorbance></TurbidityValue><TurbidityValue><DataPointId>76</DataPointId><TurbidityAbsorbance>0.00107573</TurbidityAbsorbance></TurbidityValue><TurbidityValue><DataPointId>77</DataPointId><TurbidityAbsorbance>0.00131514</TurbidityAbsorbance></TurbidityValue></TurbidityResult><AssayQuality><Quality>Unknown</Quality></AssayQuality></Sweep><Sweep><FirstEventId>79</FirstEventId><LastEventId>116</LastEventId><FastDpasSweepSetting><CreatedByApplicationVersion>1.1.3.0</CreatedByApplicationVersion><NumPkaSource><UsePredictedNumPkas/></NumPkaSource><ClipPh><From>1.51591</From><To>12.5274</To></ClipPh><ClipWavelength><From>230</From><To>450</To></ClipWavelength></FastDpasSweepSetting><BaselineCorrectionSetting><CreatedByApplicationVersion>1.1.3.0</CreatedByApplicationVersion><From>480</From><To>520</To><IsApplied/></BaselineCorrectionSetting><IncludedResultsSetting><CreatedByApplicationVersion>1.1.3.0</CreatedByApplicationVersion><FastDpasPkaInclusions size="0"/><PhMetricPkaInclusions size="0"/><SolubilityResultIncluded/></IncludedResultsSetting><TurbidityResult><CreatedByApplicationVersion>1.1.3.0</CreatedByApplicationVersion><TurbidityValue><DataPointId>79</DataPointId><TurbidityAbsorbance>0.000837829</TurbidityAbsorbance></TurbidityValue><TurbidityValue><DataPointId>80</DataPointId><TurbidityAbsorbance>0.000358872</TurbidityAbsorbance></TurbidityValue><TurbidityValue><DataPointId>81</DataPointId><TurbidityAbsorbance>0.000837829</TurbidityAbsorbance></TurbidityValue><TurbidityValue><DataPointId>82</DataPointId><TurbidityAbsorbance>0.000837829</TurbidityAbsorbance></TurbidityValue><TurbidityValue><DataPointId>83</DataPointId><TurbidityAbsorbance>0.00071804</TurbidityAbsorbance></TurbidityValue><TurbidityValue><DataPointId>84</DataPointId><TurbidityAbsorbance>0.00071804</TurbidityAbsorbance></TurbidityValue><TurbidityValue><DataPointId>85</DataPointId><TurbidityAbsorbance>0.000837829</TurbidityAbsorbance></TurbidityValue><TurbidityValue><DataPointId>86</DataPointId><TurbidityAbsorbance>0.000957651</TurbidityAbsorbance></TurbidityValue><TurbidityValue><DataPointId>87</DataPointId><TurbidityAbsorbance>0.00071804</TurbidityAbsorbance></TurbidityValue><TurbidityValue><DataPointId>88</DataPointId><TurbidityAbsorbance>0.000478561</TurbidityAbsorbance></TurbidityValue><TurbidityValue><DataPointId>89</DataPointId><TurbidityAbsorbance>0.00119739</TurbidityAbsorbance></TurbidityValue><TurbidityValue><DataPointId>90</DataPointId><TurbidityAbsorbance>0.00071804</TurbidityAbsorbance></TurbidityValue><TurbidityValue><DataPointId>91</DataPointId><TurbidityAbsorbance>0.000837829</TurbidityAbsorbance></TurbidityValue><TurbidityValue><DataPointId>92</DataPointId><TurbidityAbsorbance>0.00107751</TurbidityAbsorbance></TurbidityValue><TurbidityValue><DataPointId>93</DataPointId><TurbidityAbsorbance>0.000957651</TurbidityAbsorbance></TurbidityValue><TurbidityValue><DataPointId>94</DataPointId><TurbidityAbsorbance>0.000957651</TurbidityAbsorbance></TurbidityValue><TurbidityValue><DataPointId>95</DataPointId><TurbidityAbsorbance>0.000957651</TurbidityAbsorbance></TurbidityValue><TurbidityValue><DataPointId>96</DataPointId><TurbidityAbsorbance>0.00119739</TurbidityAbsorbance></TurbidityValue><TurbidityValue><DataPointId>97</DataPointId><TurbidityAbsorbance>0.00119739</TurbidityAbsorbance></TurbidityValue><TurbidityValue><DataPointId>98</DataPointId><TurbidityAbsorbance>0.000957651</TurbidityAbsorbance></TurbidityValue><TurbidityValue><DataPointId>99</DataPointId><TurbidityAbsorbance>0.00107751</TurbidityAbsorbance></TurbidityValue><TurbidityValue><DataPointId>100</DataPointId><TurbidityAbsorbance>0.00107751</TurbidityAbsorbance></TurbidityValue><TurbidityValue><DataPointId>101</DataPointId><TurbidityAbsorbance>0.000957651</TurbidityAbsorbance></TurbidityValue><TurbidityValue><DataPointId>102</DataPointId><TurbidityAbsorbance>0.00119739</TurbidityAbsorbance></TurbidityValue><TurbidityValue><DataPointId>103</DataPointId><TurbidityAbsorbance>0.000837829</TurbidityAbsorbance></TurbidityValue><TurbidityValue><DataPointId>104</DataPointId><TurbidityAbsorbance>0.000957651</TurbidityAbsorbance></TurbidityValue><TurbidityValue><DataPointId>105</DataPointId><TurbidityAbsorbance>0.00131732</TurbidityAbsorbance></TurbidityValue><TurbidityValue><DataPointId>106</DataPointId><TurbidityAbsorbance>0.000837829</TurbidityAbsorbance></TurbidityValue><TurbidityValue><DataPointId>107</DataPointId><TurbidityAbsorbance>0.00119739</TurbidityAbsorbance></TurbidityValue><TurbidityValue><DataPointId>108</DataPointId><TurbidityAbsorbance>0.000957651</TurbidityAbsorbance></TurbidityValue><TurbidityValue><DataPointId>109</DataPointId><TurbidityAbsorbance>0.00107751</TurbidityAbsorbance></TurbidityValue><TurbidityValue><DataPointId>110</DataPointId><TurbidityAbsorbance>0.000957651</TurbidityAbsorbance></TurbidityValue><TurbidityValue><DataPointId>111</DataPointId><TurbidityAbsorbance>0.00119739</TurbidityAbsorbance></TurbidityValue><TurbidityValue><DataPointId>112</DataPointId><TurbidityAbsorbance>0.00119739</TurbidityAbsorbance></TurbidityValue><TurbidityValue><DataPointId>113</DataPointId><TurbidityAbsorbance>0.000957651</TurbidityAbsorbance></TurbidityValue><TurbidityValue><DataPointId>114</DataPointId><TurbidityAbsorbance>0.000598284</TurbidityAbsorbance></TurbidityValue><TurbidityValue><DataPointId>115</DataPointId><TurbidityAbsorbance>0.00119739</TurbidityAbsorbance></TurbidityValue><TurbidityValue><DataPointId>116</DataPointId><TurbidityAbsorbance>0.000957651</TurbidityAbsorbance></TurbidityValue></TurbidityResult><AssayQuality><Quality>Unknown</Quality></AssayQuality></Sweep></ProcessedData><Signature><SignedInfo><Reference Id="#AssayData1"><DigestMethod Algorithm="http://www.sirius-analytical.com/xmldsig#digMD5"/><DigestValue>maSZUMOoLChp/qS+hhCX1Q==</DigestValue></Reference></SignedInfo><SignatureMethod Algorithm="http://www.sirius-analytical.com/xmldsig#sigCryptoApi"/><SignatureValue>WquHGBsCdhfJ3hfaoFFS5+nB5Q+CtUBWM//yZhfrPqFEMw7HkDD7qJ+y804u2UIL90BfFimOQ0o9iEKLUpWThA==</SignatureValue></Signature><Signature><SignedInfo><Reference Id="#ProcessedData2"><DigestMethod Algorithm="http://www.sirius-analytical.com/xmldsig#digMD5"/><DigestValue>L5Wqv4KqOE0H8obtU1WoQQ==</DigestValue></Reference></SignedInfo><SignatureMethod Algorithm="http://www.sirius-analytical.com/xmldsig#sigCryptoApi"/><SignatureValue>UWwjQORD2b50xfizk7BfUNmq4nebFgc48lD7RHh0jAK9323jVO9i3f2jVauFmyYFgPpLQW5h3R8uGSXYZj4+nQ==</SignatureValue></Signature></DirectControlAssayResultsFile>
```
