## Supplementary material for "Octanol-water partition coefficient measurements for the SAMPL6 Blind Prediction Challenge": SM15_17J-12009_M16_UV-metric psKa.t3r

```
<DirectControlAssayResultsFile><ApplicationVersion>1.1.3.0</ApplicationVersion><Summary><SampleName>M16</SampleName><AssayName>UV-metric psKa</AssayName><StartTime>2017-10-12T14:50:14</StartTime><VisualIdentity><IconMaskBitmap size="32">248 31 224 7 192 3 128 1 128 1 0 0 0 0 0 0 0 0 0 0 0 0 128 1 128 1 192 3 224 7 248 31</IconMaskBitmap><IconColourBitmap size="768">0 0 0 0 0 0 0 0 0 0 0 0 0 0 0 0 0 0 0 0 0 0 0 0 0 0 0 0 0 0 0 0 0 0 0 0 0 0 0 0 0 0 0 0 0 0 0 0 0 0 0 0 0 0 0 0 0 0 0 0 0 0 0 0 128 0 0 255 0 255 255 0 128 128 0 128 128 0 128 0 0 0 0 0 0 0 0 0 0 0 0 0 0 0 0 0 0 0 0 0 0 0 0 0 0 0 128 128 0 128 0 0 255 0 0 255 0 255 255 0 128 128 0 128 0 0 128 0 0 255 0 0 255 0 0 0 0 0 0 0 0 0 0 0 0 0 0 0 0 0 0 255 255 0 128 128 0 128 0 0 128 0 0 255 0 255 255 0 128 128 0 128 128 0 128 0 0 128 0 0 255 0 0 255 0 0 0 0 0 0 0 0 0 0 0 0 0 0 0 255 255 0 128 128 0 128 0 0 255 0 0 255 0 255 255 0 128 128 0 128 0 0 128 0 0 255 0 0 255 0 0 128 0 128 128 0 128 0 0 0 0 0 0 0 0 255 0 255 255 0 128 128 0 128 0 0 128 0 0 255 0 255 255 0 128 128 0 128 128 0 128 0 0 128 0 0 255 0 0 255 0 0 128 0 128 0 0 0 0 0 0 0 255 255 0 255 255 0 128 128 0 128 0 0 255 0 0 255 0 255 255 0 128 128 0 128 0 0 128 0 0 255 0 0 255 0 0 128 0 128 128 0 128 0 0 0 0 0 0 0 0 255 0 255 255 0 128 128 0 128 0 0 128 0 0 255 0 255 255 0 128 128 0 128 128 0 128 0 0 128 0 0 255 0 0 255 0 0 128 0 128 0 0 0 0 0 0 0 255 255 0 255 255 0 128 128 0 128 0 0 255 0 0 255 0 255 255 0 128 128 0 128 0 0 128 0 0 255 0 0 255 0 0 128 0 128 128 0 128 0 0 0 0 0 0 0 0 255 0 255 255 0 128 128 0 128 0 0 128 0 0 255 0 255 255 0 128 128 0 128 128 0 128 0 0 128 0 0 255 0 0 255 0 0 128 0 128 0 0 0 0 0 0 0 255 255 0 255 255 0 128 128 0 128 0 0 255 0 0 255 0 255 255 0 128 128 0 128 0 0 128 0 0 255 0 0 255 0 0 128 0 128 128 0 128 0 0 0 0 0 0 0 0 0 0 255 255 0 128 128 0 128 0 0 128 0 0 255 0 255 255 0 128 128 0 128 128 0 128 0 0 128 0 0 255 0 0 255 0 0 128 0 128 0 0 0 0 0 0 0 0 0 0 255 255 0 128 128 0 128 0 0 255 0 0 255 0 255 255 0 128 128 0 128 0 0 128 0 0 255 0 0 255 0 0 128 0 128 0 0 0 0 0 0 0 0 0 0 0 0 0 0 0 0 128 128 0 128 0 0 128 0 0 255 0 255 255 0 128 128 0 128 128 0 128 0 0 128 0 0 255 0 0 0 0 0 0 0 0 0 0 0 0 0 0 0 0 0 0 0 0 0 0 0 0 0 0 0 255 0 0 255 0 255 255 0 128 128 0 128 0 0 128 0 0 0 0 0 0 0 0 0 0 0 0 0 0 0 0 0 0 0 0 0 0 0 0 0 0 0 0 0 0 0 0 0 0 0 0 0 0 0 0 0 0 0 0 0 0 0 0 0 0 0 0 0 0 0 0 0 0 0 0 0 0 0 0 0</IconColourBitmap></VisualIdentity><AssayQuality><Quality>Unknown</Quality></AssayQuality></Summary><AssayData Id="AssayData1"><AssayId>17J-12009</AssayId><Title>UV-metric psKa</Title><Notes/><StartWell>30</StartWell><ApplicationVersion>1.1.3.0</ApplicationVersion><TrayInfo><Title/><Comments/><SizeX>6</SizeX><SizeY>8</SizeY></TrayInfo><AssayTemplate version="1"><Name>UV-metric psKa</Name><Type>UvPka</Type><Category>pKa</Category><Version>1</Version><RequiredWells>1</RequiredWells><RequiredWellsX>1</RequiredWellsX><RequiredWellsY>1</RequiredWellsY><CollectDpasSpectra/><XWellSetting>SeparateReferenceVial</XWellSetting><YWellSetting/><VisualIdentity><IconMaskBitmap size="32">248 31 224 7 192 3 128 1 128 1 0 0 0 0 0 0 0 0 0 0 0 0 128 1 128 1 192 3 224 7 248 31</IconMaskBitmap><IconColourBitmap size="768">0 0 0 0 0 0 0 0 0 0 0 0 0 0 0 0 0 0 0 0 0 0 0 0 0 0 0 0 0 0 0 0 0 0 0 0 0 0 0 0 0 0 0 0 0 0 0 0 0 0 0 0 0 0 0 0 0 0 0 0 0 0 0 0 128 0 0 255 0 255 255 0 128 128 0 128 128 0 128 0 0 0 0 0 0 0 0 0 0 0 0 0 0 0 0 0 0 0 0 0 0 0 0 0 0 0 128 128 0 128 0 0 255 0 0 255 0 255 255 0 128 128 0 128 0 0 128 0 0 255 0 0 255 0 0 0 0 0 0 0 0 0 0 0 0 0 0 0 0 0 0 255 255 0 128 128 0 128 0 0 128 0 0 255 0 255 255 0 128 128 0 128 128 0 128 0 0 128 0 0 255 0 0 255 0 0 0 0 0 0 0 0 0 0 0 0 0 0 0 255 255 0 128 128 0 128 0 0 255 0 0 255 0 255 255 0 128 128 0 128 0 0 128 0 0 255 0 0 255 0 0 128 0 128 128 0 128 0 0 0 0 0 0 0 0 255 0 255 255 0 128 128 0 128 0 0 128 0 0 255 0 255 255 0 128 128 0 128 128 0 128 0 0 128 0 0 255 0 0 255 0 0 128 0 128 0 0 0 0 0 0 0 255 255 0 255 255 0 128 128 0 128 0 0 255 0 0 255 0 255 255 0 128 128 0 128 0 0 128 0 0 255 0 0 255 0 0 128 0 128 128 0 128 0 0 0 0 0 0 0 0 255 0 255 255 0 128 128 0 128 0 0 128 0 0 255 0 255 255 0 128 128 0 128 128 0 128 0 0 128 0 0 255 0 0 255 0 0 128 0 128 0 0 0 0 0 0 0 255 255 0 255 255 0 128 128 0 128 0 0 255 0 0 255 0 255 255 0 128 128 0 128 0 0 128 0 0 255 0 0 255 0 0 128 0 128 128 0 128 0 0 0 0 0 0 0 0 255 0 255 255 0 128 128 0 128 0 0 128 0 0 255 0 255 255 0 128 128 0 128 128 0 128 0 0 128 0 0 255 0 0 255 0 0 128 0 128 0 0 0 0 0 0 0 255 255 0 255 255 0 128 128 0 128 0 0 255 0 0 255 0 255 255 0 128 128 0 128 0 0 128 0 0 255 0 0 255 0 0 128 0 128 128 0 128 0 0 0 0 0 0 0 0 0 0 255 255 0 128 128 0 128 0 0 128 0 0 255 0 255 255 0 128 128 0 128 128 0 128 0 0 128 0 0 255 0 0 255 0 0 128 0 128 0 0 0 0 0 0 0 0 0 0 255 255 0 128 128 0 128 0 0 255 0 0 255 0 255 255 0 128 128 0 128 0 0 128 0 0 255 0 0 255 0 0 128 0 128 0 0 0 0 0 0 0 0 0 0 0 0 0 0 0 0 128 128 0 128 0 0 128 0 0 255 0 255 255 0 128 128 0 128 128 0 128 0 0 128 0 0 255 0 0 0 0 0 0 0 0 0 0 0 0 0 0 0 0 0 0 0 0 0 0 0 0 0 0 0 255 0 0 255 0 255 255 0 128 128 0 128 0 0 128 0 0 0 0 0 0 0 0 0 0 0 0 0 0 0 0 0 0 0 0 0 0 0 0 0 0 0 0 0 0 0 0 0 0 0 0 0 0 0 0 0 0 0 0 0 0 0 0 0 0 0 0 0 0 0 0 0 0 0 0 0 0 0 0 0</IconColourBitmap></VisualIdentity><Settings><AnalystSettings section="true"><DisplayName>General Settings</DisplayName></AnalystSettings><AnalystName correctable="true"><DisplayName>Analyst name</DisplayName><Value dt="string">Dorothy Levorse</Value><Format>%s</Format></AnalystName><SeparateReferenceVial><DisplayName>Separate reference vial</DisplayName><Value dt="string">Yes</Value><OptionalValues><Value dt="string">No</Value><Value dt="string">Yes</Value></OptionalValues><Format>%s</Format></SeparateReferenceVial><GeneralSettings section="true"><DisplayName>Standard Experiment Settings</DisplayName></GeneralSettings><NumberOfSweeps><DisplayName>Number of titrations</DisplayName><Value dt="integer">3</Value><MinValue dt="integer">1</MinValue><MaxValue dt="integer">3</MaxValue><Format>%1d</Format></NumberOfSweeps><MinimumPh><DisplayName>Minimum pH</DisplayName><Value dt="double">2</Value><MinValue dt="double">0</MinValue><MaxValue dt="double">16</MaxValue><Format>%.3f</Format><ValidityCondition><Or><Equal><Setting>Direction1</Setting><Value>High to low pH</Value></Equal><Equal><Setting>PhAdjust</Setting><Value>Yes</Value></Equal><GreaterThan><Setting>NumberOfSweeps</Setting><Value>1</Value></GreaterThan></Or></ValidityCondition></MinimumPh><MaximumPh><DisplayName>Maximum pH</DisplayName><Value dt="double">12</Value><MinValue dt="double">0</MinValue><MaxValue dt="double">16</MaxValue><Format>%.3f</Format><ValidityCondition><Or><Equal><Setting>Direction1</Setting><Value>Low to high pH</Value></Equal><Equal><Setting>PhAdjust</Setting><Value>Yes</Value></Equal><GreaterThan><Setting>NumberOfSweeps</Setting><Value>1</Value></GreaterThan></Or></ValidityCondition></MaximumPh><PhStep advanced="true"><DisplayName>pH step between points of</DisplayName><Value dt="double">0.2</Value><MinValue dt="double">0.01</MinValue><MaxValue dt="double">2</MaxValue><Format>%.3f</Format></PhStep><MinTitrantAddition advanced="true"><DisplayName>Minimum titrant addition</DisplayName><Value dt="double">2e-005</Value><MinValue dt="double">0</MinValue><MaxValue dt="double">5</MaxValue><Units> mL</Units><Format>%.5f</Format></MinTitrantAddition><MaxTitrantAddition advanced="true"><DisplayName>Maximum titrant addition</DisplayName><Value dt="double">0.1</Value><MinValue dt="double">0</MinValue><MaxValue dt="double">5</MaxValue><Units> mL</Units><Format>%.5f</Format></MaxTitrantAddition><ArgonFlowRate advanced="true"><DisplayName>Argon flow rate</DisplayName><Value dt="integer">100</Value><MinValue dt="integer">0</MinValue><MaxValue dt="integer">100</MaxValue><Units>%</Units><Format>%1d</Format><ValidityCondition><NotEqual><Setting>CosolventUsed</Setting><Value>Yes</Value></NotEqual></ValidityCondition></ArgonFlowRate><CosolventArgonFlowRate advanced="true"><DisplayName>Argon flow rate</DisplayName><Value dt="integer">100</Value><MinValue dt="integer">0</MinValue><MaxValue dt="integer">100</MaxValue><Units>%</Units><Format>%1d</Format><ValidityCondition><Equal><Setting>CosolventUsed</Setting><Value>Yes</Value></Equal></ValidityCondition></CosolventArgonFlowRate><StartWithChargeBalanceAdjust advanced="true"><DisplayName>Start titration using</DisplayName><Value dt="string">Cautious pH adjust</Value><OptionalValues><Value dt="string">Charge Balance Adjust</Value><Value dt="string">Cautious pH adjust</Value></OptionalValues><Format>%s</Format></StartWithChargeBalanceAdjust><General section="true" advanced="true"><DisplayName>Advanced General Settings</DisplayName></General><TurbidityDetectionMethod advanced="true"><DisplayName>Detect turbidity using</DisplayName><Value dt="string">Spectrometer</Value><OptionalValues><Value dt="string">None</Value><Value dt="string">Turbidity sensor</Value><Value dt="string">Spectrometer</Value></OptionalValues><Format>%s</Format></TurbidityDetectionMethod><TurbidityIntensityThreshold advanced="true"><DisplayName>Turbidity intensity threshold</DisplayName><Value dt="double">50</Value><MinValue dt="double">0</MinValue><MaxValue dt="double">100</MaxValue><Units>%</Units><Format>%.2f</Format><ValidityCondition><Equal><Setting>TurbidityDetectionMethod</Setting><Value>Turbidity sensor</Value></Equal></ValidityCondition></TurbidityIntensityThreshold><TurbidityMode advanced="true"><DisplayName>After turbidity measurement, leave probes</DisplayName><Value dt="string">Lowered</Value><OptionalValues><Value dt="string">Lowered</Value><Value dt="string">Raised</Value></OptionalValues><Format>%s</Format><ValidityCondition><Or><Equal><Setting>TurbidityDetectionMethod</Setting><Value>Turbidity sensor</Value></Equal><Equal><Setting>CollectTurbiditySensorData</Setting><Value>Yes</Value></Equal></Or></ValidityCondition></TurbidityMode><PrecipitationWavelength advanced="true"><DisplayName>Monitor at a wavelength of</DisplayName><Value dt="double">500</Value><MinValue dt="double">0</MinValue><MaxValue dt="double">1500</MaxValue><Units> nm</Units><Format>%.1f</Format><ValidityCondition><Equal><Setting>TurbidityDetectionMethod</Setting><Value>Spectrometer</Value></Equal></ValidityCondition></PrecipitationWavelength><PrecipitationLevel advanced="true"><DisplayName>Absorbance threshold of</DisplayName><Value dt="double">0.1</Value><MinValue dt="double">0</MinValue><MaxValue dt="double">1</MaxValue><Format>%.3f</Format><ValidityCondition><Equal><Setting>TurbidityDetectionMethod</Setting><Value>Spectrometer</Value></Equal></ValidityCondition></PrecipitationLevel><CollectTurbiditySensorData advanced="true"><DisplayName>Collect turbidity sensor data</DisplayName><Value dt="string">No</Value><OptionalValues><Value dt="string">No</Value><Value dt="string">Yes</Value></OptionalValues><Format>%s</Format><ValidityCondition><NotEqual><Setting>TurbidityDetectionMethod</Setting><Value>Turbidity sensor</Value></NotEqual></ValidityCondition></CollectTurbiditySensorData><CollectSpectra advanced="true"><DisplayName>Collect UV spectra</DisplayName><Value dt="string">Yes</Value><OptionalValues><Value dt="string">No</Value><Value dt="string">Yes</Value></OptionalValues><Format>%s</Format><ValidityCondition><NotEqual><Setting>TurbidityDetectionMethod</Setting><Value>Spectrometer</Value></NotEqual></ValidityCondition></CollectSpectra><TitrantStirPeriodAqueous advanced="true"><DisplayName>Stir after titrant addition for</DisplayName><Value dt="integer">5</Value><MinValue dt="integer">0</MinValue><MaxValue dt="integer">600</MaxValue><Units> seconds</Units><Format>%1d</Format><ValidityCondition><Equal><Setting>CosolventUsed</Setting><Value>No</Value></Equal></ValidityCondition></TitrantStirPeriodAqueous><TitrantStirPeriodCosolvent advanced="true"><DisplayName>Stir after titrant addition for</DisplayName><Value dt="integer">5</Value><MinValue dt="integer">0</MinValue><MaxValue dt="integer">600</MaxValue><Units> seconds</Units><Format>%1d</Format><ValidityCondition><Equal><Setting>CosolventUsed</Setting><Value>Yes</Value></Equal></ValidityCondition></TitrantStirPeriodCosolvent><TitrantStirSpeed advanced="true"><DisplayName>For titrant addition, stir at</DisplayName><Value dt="integer">15</Value><MinValue dt="integer">-100</MinValue><MaxValue dt="integer">100</MaxValue><Units>%</Units><Format>%1d</Format></TitrantStirSpeed><TitrantPreDoseHeader section="true" advanced="true"><DisplayName>Titrant Pre-Dose</DisplayName></TitrantPreDoseHeader><TitrantPreDose advanced="true"><DisplayName>Titrant pre-dose</DisplayName><Value dt="string">None</Value><OptionalValues><Value dt="string">None</Value><Value dt="string">Acid Titrant</Value><Value dt="string">Base Titrant</Value></OptionalValues><Format>%s</Format></TitrantPreDose><TitrantPreDoseAcid advanced="true"><DisplayName>Acid titrant volume</DisplayName><Value dt="double">0</Value><MinValue dt="double">0</MinValue><MaxValue dt="double">500</MaxValue><Units> mL</Units><Format>%.5f</Format><ValidityCondition><Equal><Setting>TitrantPreDose</Setting><Value>Acid Titrant</Value></Equal></ValidityCondition></TitrantPreDoseAcid><TitrantPreDoseBase advanced="true"><DisplayName>Base titrant volume</DisplayName><Value dt="double">0</Value><MinValue dt="double">0</MinValue><MaxValue dt="double">500</MaxValue><Units> mL</Units><Format>%.5f</Format><ValidityCondition><Equal><Setting>TitrantPreDose</Setting><Value>Base Titrant</Value></Equal></ValidityCondition></TitrantPreDoseBase><TitrantPreDoseDelay advanced="true"><DisplayName>Allow to stand for</DisplayName><Value dt="integer">0</Value><MinValue dt="integer">0</MinValue><MaxValue dt="integer">600</MaxValue><Units> seconds</Units><Format>%1d</Format><ValidityCondition><NotEqual><Setting>TitrantPreDose</Setting><Value>None</Value></NotEqual></ValidityCondition></TitrantPreDoseDelay><Medium section="true"><DisplayName>Assay Medium</DisplayName></Medium><CosolventUsed correctable="true"><DisplayName>Cosolvent in use</DisplayName><Value dt="string">Yes</Value><OptionalValues><Value dt="string">No</Value><Value dt="string">Yes</Value></OptionalValues><Format>%s</Format></CosolventUsed><CosolventType correctable="true"><DisplayName>Cosolvent type</DisplayName><SpecialOptions>Cosolvents</SpecialOptions><Value dt="string">Methanol</Value><Format>%s</Format><ValidityCondition><Equal><Setting>CosolventUsed</Setting><Value>Yes</Value></Equal></ValidityCondition><OptionalValueOverride/></CosolventType><CosolventVolume correctable="true"><DisplayName>Cosolvent volume</DisplayName><Value dt="double">1.15</Value><MinValue dt="double">0</MinValue><MaxValue dt="double">500</MaxValue><Units> mL</Units><Format>%.2f</Format><ValidityCondition><Equal><Setting>CosolventUsed</Setting><Value>Yes</Value></Equal></ValidityCondition></CosolventVolume><ManualCosolvent advanced="true"><DisplayName>Cosolvent added</DisplayName><Value dt="string">Automatic</Value><OptionalValues><Value dt="string">Automatic</Value><Value dt="string">Manual</Value><Value dt="string">Manual in advance</Value></OptionalValues><Format>%s</Format><ValidityCondition><Equal><Setting>CosolventUsed</Setting><Value>Yes</Value></Equal></ValidityCondition></ManualCosolvent><CosolventPercent1><DisplayName>Cosolvent ratio wanted</DisplayName><Value dt="double">50</Value><MinValue dt="double">0</MinValue><MaxValue dt="double">100</MaxValue><Units>%</Units><Format>%.2f</Format><ValidityCondition><Equal><Setting>CosolventVolume</Setting><Value>-1.0</Value></Equal></ValidityCondition></CosolventPercent1><CosolventSaltType advanced="true"><DisplayName>Salt used in cosolvent</DisplayName><SpecialOptions>Salts</SpecialOptions><Value dt="string">KCl</Value><Format>%s</Format><ValidityCondition><And><Equal><Setting>CosolventUsed</Setting><Value>Yes</Value></Equal><NotEqual><Setting>ManualCosolvent</Setting><Value>Automatic</Value></NotEqual></And></ValidityCondition><OptionalValueOverride/></CosolventSaltType><CosolventSaltConcentration advanced="true"><DisplayName>Concentration of ISA cosolvent</DisplayName><Value dt="double">0.15</Value><MinValue dt="double">0</MinValue><MaxValue dt="double">25</MaxValue><Units> M</Units><Format>%.2f</Format><ValidityCondition><And><Equal><Setting>CosolventUsed</Setting><Value>Yes</Value></Equal><NotEqual><Setting>ManualCosolvent</Setting><Value>Automatic</Value></NotEqual><NotEqual><Setting>CosolventSaltType</Setting><Value>None</Value></NotEqual></And></ValidityCondition></CosolventSaltConcentration><WaterVolume correctable="true"><DisplayName>ISA water volume</DisplayName><Value dt="double">0.35</Value><MinValue dt="double">0</MinValue><MaxValue dt="double">500</MaxValue><Units> mL</Units><Format>%.2f</Format></WaterVolume><ManualWater correctable="true" advanced="true"><DisplayName>Water added</DisplayName><Value dt="string">Automatic</Value><OptionalValues><Value dt="string">Automatic</Value><Value dt="string">Manual</Value><Value dt="string">Manual in advance</Value></OptionalValues><Format>%s</Format><ValidityCondition><NotEqual><Setting>WaterVolume</Setting><Value>0</Value></NotEqual></ValidityCondition></ManualWater><ManualWaterSalt correctable="true" advanced="true"><DisplayName>Salt used in ISA water</DisplayName><SpecialOptions>Salts</SpecialOptions><Value dt="string">KCl</Value><Format>%s</Format><ValidityCondition><NotEqual><Setting>ManualWater</Setting><Value>Automatic</Value></NotEqual></ValidityCondition><OptionalValueOverride/></ManualWaterSalt><ManualWaterConcentration correctable="true" advanced="true"><DisplayName>Concentration of ISA water</DisplayName><Value dt="double">0.15</Value><MinValue dt="double">0</MinValue><MaxValue dt="double">25</MaxValue><Units> M</Units><Format>%.2f</Format><ValidityCondition><And><NotEqual><Setting>ManualWater</Setting><Value>Automatic</Value></NotEqual><NotEqual><Setting>ManualWaterSalt</Setting><Value>None</Value></NotEqual></And></ValidityCondition></ManualWaterConcentration><WaterAdditionStir advanced="true"><DisplayName>After water addition, stir for</DisplayName><Value dt="integer">5</Value><MinValue dt="integer">0</MinValue><MaxValue dt="integer">600</MaxValue><Units> seconds</Units><Format>%1d</Format><ValidityCondition><Or><NotEqual><Setting>Sonicate</Setting><Value>Yes</Value></NotEqual><NotEqual><Setting>SonicatePhAdjust</Setting><Value>No</Value></NotEqual></Or></ValidityCondition></WaterAdditionStir><WaterAdditionStirSpeed advanced="true"><DisplayName>At a speed of</DisplayName><Value dt="integer">15</Value><MinValue dt="integer">-100</MinValue><MaxValue dt="integer">100</MaxValue><Units>%</Units><Format>%1d</Format><ValidityCondition><And><Or><NotEqual><Setting>Sonicate</Setting><Value>Yes</Value></NotEqual><NotEqual><Setting>SonicatePhAdjust</Setting><Value>No</Value></NotEqual></Or><NotEqual><Setting>WaterAdditionStir</Setting><Value>0</Value></NotEqual></And></ValidityCondition></WaterAdditionStirSpeed><BufferUsed correctable="true"><DisplayName>Buffer in use</DisplayName><Value dt="string">Yes</Value><OptionalValues><Value dt="string">No</Value><Value dt="string">Yes</Value></OptionalValues><Format>%s</Format></BufferUsed><BufferType correctable="true"><DisplayName>Buffer type</DisplayName><SpecialOptions>Buffers</SpecialOptions><Value dt="string">Phosphate Buffer</Value><Format>%s</Format><ValidityCondition><Equal><Setting>BufferUsed</Setting><Value>Yes</Value></Equal></ValidityCondition><OptionalValueOverride/></BufferType><BufferVolume correctable="true"><DisplayName>Volume of buffer introduced</DisplayName><Value dt="double">0.025</Value><MinValue dt="double">0</MinValue><MaxValue dt="double">5</MaxValue><Units> mL</Units><Format>%f</Format><ValidityCondition><Equal><Setting>BufferUsed</Setting><Value>Yes</Value></Equal></ValidityCondition></BufferVolume><ManualBuffer><DisplayName>Add buffer manually</DisplayName><Value dt="string">Manual</Value><OptionalValues><Value dt="string">Automatic</Value><Value dt="string">Manual</Value><Value dt="string">Manual in advance</Value></OptionalValues><Format>%s</Format><ValidityCondition><Equal><Setting>BufferUsed</Setting><Value>Yes</Value></Equal></ValidityCondition></ManualBuffer><MediumAdditionStir advanced="true"><DisplayName>After medium addition, stir for</DisplayName><Value dt="integer">5</Value><MinValue dt="integer">0</MinValue><MaxValue dt="integer">600</MaxValue><Units> seconds</Units><Format>%1d</Format></MediumAdditionStir><SonicationTitle section="true" advanced="true"><DisplayName>Sample Sonication</DisplayName></SonicationTitle><Sonicate advanced="true"><DisplayName>Sonicate</DisplayName><Value dt="string">No</Value><OptionalValues><Value dt="string">No</Value><Value dt="string">Yes</Value></OptionalValues><Format>%s</Format></Sonicate><SonicatePhAdjust advanced="true"><DisplayName>Adjust pH for sonication</DisplayName><Value dt="string">No</Value><OptionalValues><Value dt="string">No</Value><Value dt="string">To start pH</Value><Value dt="string">To specific pH</Value></OptionalValues><Format>%s</Format><ValidityCondition><Equal><Setting>Sonicate</Setting><Value>Yes</Value></Equal></ValidityCondition></SonicatePhAdjust><SonicatePh advanced="true"><DisplayName>Sonication pH</DisplayName><Value dt="double">2</Value><MinValue dt="double">0</MinValue><MaxValue dt="double">16</MaxValue><Format>%.3f</Format><ValidityCondition><And><Equal><Setting>Sonicate</Setting><Value>Yes</Value></Equal><Equal><Setting>SonicatePhAdjust</Setting><Value>To specific pH</Value></Equal></And></ValidityCondition></SonicatePh><SonicateTime advanced="true"><DisplayName>Sonicate for</DisplayName><Value dt="integer">300</Value><MinValue dt="integer">0</MinValue><MaxValue dt="integer">600</MaxValue><Units> seconds</Units><Format>%1d</Format><ValidityCondition><Equal><Setting>Sonicate</Setting><Value>Yes</Value></Equal></ValidityCondition></SonicateTime><AfterSonicationStirTime advanced="true"><DisplayName>After sonication stir for</DisplayName><Value dt="integer">5</Value><MinValue dt="integer">0</MinValue><MaxValue dt="integer">600</MaxValue><Units> seconds</Units><Format>%1d</Format><ValidityCondition><Equal><Setting>Sonicate</Setting><Value>Yes</Value></Equal></ValidityCondition></AfterSonicationStirTime><Dissolution section="true" advanced="true"><DisplayName>Sample Dissolution</DisplayName></Dissolution><DoDissolution advanced="true"><DisplayName>Perform a dissolution stage</DisplayName><Value dt="string">No</Value><OptionalValues><Value dt="string">No</Value><Value dt="string">Yes</Value></OptionalValues><Format>%s</Format></DoDissolution><DissolutionPhAdjust advanced="true"><DisplayName>Adjust and hold pH for dissolution</DisplayName><Value dt="string">To start pH</Value><OptionalValues><Value dt="string">No</Value><Value dt="string">To start pH</Value><Value dt="string">To specific pH</Value></OptionalValues><Format>%s</Format><ValidityCondition><Equal><Setting>DoDissolution</Setting><Value>Yes</Value></Equal></ValidityCondition></DissolutionPhAdjust><DissolutionPh advanced="true"><DisplayName>Dissolution pH</DisplayName><Value dt="double">2</Value><MinValue dt="double">0</MinValue><MaxValue dt="double">16</MaxValue><Format>%.3f</Format><ValidityCondition><And><Equal><Setting>DoDissolution</Setting><Value>Yes</Value></Equal><Equal><Setting>DissolutionPhAdjust</Setting><Value>To specific pH</Value></Equal></And></ValidityCondition></DissolutionPh><SampleDissolveTime advanced="true"><DisplayName>Stir to dissolve for</DisplayName><Value dt="integer">60</Value><MinValue dt="integer">0</MinValue><MaxValue dt="integer">600</MaxValue><Units> seconds</Units><Format>%1d</Format><ValidityCondition><Equal><Setting>DoDissolution</Setting><Value>Yes</Value></Equal></ValidityCondition></SampleDissolveTime><SampleDissolveStirSpeed advanced="true"><DisplayName>For dissolution, stir at</DisplayName><Value dt="integer">-20</Value><MinValue dt="integer">-100</MinValue><MaxValue dt="integer">100</MaxValue><Units>%</Units><Format>%1d</Format><ValidityCondition><And><Or><Equal><Setting>DissolutionPhAdjust</Setting><Value>To specific pH</Value></Equal><GreaterThan><Setting>SampleDissolveTime</Setting><Value>0</Value></GreaterThan></Or><Equal><Setting>DoDissolution</Setting><Value>Yes</Value></Equal></And></ValidityCondition></SampleDissolveStirSpeed><CO2Purge section="true" advanced="true"><DisplayName>Carbonate purge</DisplayName></CO2Purge><CarbonatePurge advanced="true"><DisplayName>Perform a carbonate purge</DisplayName><Value dt="string">No</Value><OptionalValues><Value dt="string">No</Value><Value dt="string">Yes</Value></OptionalValues><Format>%s</Format></CarbonatePurge><CarbonatePurgePh advanced="true"><DisplayName>Purge pH</DisplayName><Value dt="double">3</Value><MinValue dt="double">0</MinValue><MaxValue dt="double">14</MaxValue><Format>%.1f</Format><ValidityCondition><Equal><Setting>CarbonatePurge</Setting><Value>Yes</Value></Equal></ValidityCondition></CarbonatePurgePh><CarbonatePurgeStirSpeed advanced="true"><DisplayName>For purge, stir at</DisplayName><Value dt="integer">15</Value><MinValue dt="integer">-100</MinValue><MaxValue dt="integer">100</MaxValue><Units>%</Units><Format>%1d</Format><ValidityCondition><Equal><Setting>CarbonatePurge</Setting><Value>Yes</Value></Equal></ValidityCondition></CarbonatePurgeStirSpeed><CarbonatePurgeDelay advanced="true"><DisplayName>Purge delay</DisplayName><Value dt="integer">60</Value><MinValue dt="integer">0</MinValue><MaxValue dt="integer">1000</MaxValue><Units> seconds</Units><Format>%1d</Format><ValidityCondition><Equal><Setting>CarbonatePurge</Setting><Value>Yes</Value></Equal></ValidityCondition></CarbonatePurgeDelay><DoRedissolution advanced="true"><DisplayName>Perform redissolution</DisplayName><Value dt="string">Yes</Value><OptionalValues><Value dt="string">No</Value><Value dt="string">Yes</Value></OptionalValues><Format>%s</Format><ValidityCondition><Equal><Setting>CarbonatePurge</Setting><Value>Yes</Value></Equal></ValidityCondition></DoRedissolution><RedissolutionPhAdjust advanced="true"><DisplayName>Adjust and hold pH for redissolution</DisplayName><Value dt="string">To start pH</Value><OptionalValues><Value dt="string">No</Value><Value dt="string">To start pH</Value><Value dt="string">To specific pH</Value></OptionalValues><Format>%s</Format><ValidityCondition><And><Equal><Setting>CarbonatePurge</Setting><Value>Yes</Value></Equal><Equal><Setting>DoRedissolution</Setting><Value>Yes</Value></Equal></And></ValidityCondition></RedissolutionPhAdjust><RedissolutionPh advanced="true"><DisplayName>Redissolution pH</DisplayName><Value dt="double">2</Value><MinValue dt="double">0</MinValue><MaxValue dt="double">16</MaxValue><Format>%.3f</Format><ValidityCondition><And><Equal><Setting>CarbonatePurge</Setting><Value>Yes</Value></Equal><Equal><Setting>DoRedissolution</Setting><Value>Yes</Value></Equal><Equal><Setting>RedissolutionPhAdjust</Setting><Value>To specific pH</Value></Equal></And></ValidityCondition></RedissolutionPh><SampleRedissolveTime advanced="true"><DisplayName>Stir to redissolve for</DisplayName><Value dt="integer">60</Value><MinValue dt="integer">0</MinValue><MaxValue dt="integer">600</MaxValue><Units> seconds</Units><Format>%1d</Format><ValidityCondition><And><Equal><Setting>CarbonatePurge</Setting><Value>Yes</Value></Equal><Equal><Setting>DoRedissolution</Setting><Value>Yes</Value></Equal></And></ValidityCondition></SampleRedissolveTime><SampleRedissolveStirSpeed advanced="true"><DisplayName>For redissolution, stir at</DisplayName><Value dt="integer">15</Value><MinValue dt="integer">-100</MinValue><MaxValue dt="integer">100</MaxValue><Units>%</Units><Format>%1d</Format><ValidityCondition><And><Equal><Setting>CarbonatePurge</Setting><Value>Yes</Value></Equal><Or><Equal><Setting>RedissolutionPhAdjust</Setting><Value>To specific pH</Value></Equal><GreaterThan><Setting>SampleRedissolveTime</Setting><Value>0</Value></GreaterThan></Or><Equal><Setting>DoRedissolution</Setting><Value>Yes</Value></Equal></And></ValidityCondition></SampleRedissolveStirSpeed><TemperatureControl section="true" advanced="true"><DisplayName>Temperature Control</DisplayName></TemperatureControl><WaitForTemperature advanced="true"><DisplayName>Wait for temperature</DisplayName><Value dt="string">Yes</Value><OptionalValues><Value dt="string">No</Value><Value dt="string">Yes</Value></OptionalValues><Format>%s</Format></WaitForTemperature><RequiredStartTemperature advanced="true"><DisplayName>Required start temperature</DisplayName><Value dt="double">25</Value><MinValue dt="double">10</MinValue><MaxValue dt="double">70</MaxValue><Units>&#176;C</Units><Format>%.1f</Format><ValidityCondition><Equal><Setting>WaitForTemperature</Setting><Value>Yes</Value></Equal></ValidityCondition></RequiredStartTemperature><AcceptableTemperatureDeviation advanced="true"><DisplayName>Acceptable deviation</DisplayName><Value dt="double">0.5</Value><MinValue dt="double">0</MinValue><MaxValue dt="double">5</MaxValue><Units>&#176;C</Units><Format>%.1f</Format><ValidityCondition><Equal><Setting>WaitForTemperature</Setting><Value>Yes</Value></Equal></ValidityCondition></AcceptableTemperatureDeviation><WaitForTemperatureTime advanced="true"><DisplayName>Time to wait</DisplayName><Value dt="integer">60</Value><MinValue dt="integer">0</MinValue><MaxValue dt="integer">1000</MaxValue><Units> seconds</Units><Format>%1d</Format><ValidityCondition><Equal><Setting>WaitForTemperature</Setting><Value>Yes</Value></Equal></ValidityCondition></WaitForTemperatureTime><TemperatureStirSpeed advanced="true"><DisplayName>Stir speed of</DisplayName><Value dt="integer">15</Value><MinValue dt="integer">-100</MinValue><MaxValue dt="integer">100</MaxValue><Units>%</Units><Format>%1d</Format><ValidityCondition><Equal><Setting>WaitForTemperature</Setting><Value>Yes</Value></Equal></ValidityCondition></TemperatureStirSpeed><Sweep1 section="true"><DisplayName>Titration 1</DisplayName></Sweep1><Direction1><DisplayName>Titrate from</DisplayName><Value dt="string">Low to high pH</Value><OptionalValues><Value dt="string">Low to high pH</Value><Value dt="string">High to low pH</Value></OptionalValues><Format>%s</Format></Direction1><PhAdjust advanced="true"><DisplayName>Adjust to start pH</DisplayName><Value dt="string">Yes</Value><OptionalValues><Value dt="string">No</Value><Value dt="string">Yes</Value></OptionalValues><Format>%s</Format></PhAdjust><PhAdjustStirPeriod1 advanced="true"><DisplayName>After pH adjust stir for</DisplayName><Value dt="integer">10</Value><MinValue dt="integer">0</MinValue><MaxValue dt="integer">600</MaxValue><Units> seconds</Units><Format>%1d</Format><ValidityCondition><Equal><Setting>PhAdjust</Setting><Value>Yes</Value></Equal></ValidityCondition></PhAdjustStirPeriod1><Sweep2 section="true"><DisplayName>Titration 2</DisplayName><ValidityCondition><GreaterThan><Setting>NumberOfSweeps</Setting><Value>1</Value></GreaterThan></ValidityCondition></Sweep2><Direction2><DisplayName>Titrate from</DisplayName><Value dt="string">Low to high pH</Value><OptionalValues><Value dt="string">Low to high pH</Value><Value dt="string">High to low pH</Value></OptionalValues><Format>%s</Format><ValidityCondition><GreaterThan><Setting>NumberOfSweeps</Setting><Value>1</Value></GreaterThan></ValidityCondition></Direction2><AdditionalCosolventSweeps1and2><DisplayName>Additional cosolvent volume</DisplayName><Value dt="double">0</Value><MinValue dt="double">0</MinValue><MaxValue dt="double">500</MaxValue><Units> mL</Units><Format>%.2f</Format><ValidityCondition><And><Equal><Setting>CosolventUsed</Setting><Value>Yes</Value></Equal><GreaterThan><Setting>NumberOfSweeps</Setting><Value>1</Value></GreaterThan></And></ValidityCondition></AdditionalCosolventSweeps1and2><AdditionalCosolventSweeps1and2Mode advanced="true"><DisplayName>Additional cosolvent added</DisplayName><Value dt="string">Automatic</Value><OptionalValues><Value dt="string">Automatic</Value><Value dt="string">Manual</Value></OptionalValues><Format>%s</Format><ValidityCondition><And><Equal><Setting>CosolventUsed</Setting><Value>Yes</Value></Equal><GreaterThan><Setting>NumberOfSweeps</Setting><Value>1</Value></GreaterThan><NotEqual><Setting>AdditionalCosolventSweeps1and2</Setting><Value>0</Value></NotEqual></And></ValidityCondition></AdditionalCosolventSweeps1and2Mode><CosolventPercent2><DisplayName>Cosolvent ratio wanted</DisplayName><Value dt="double">40</Value><MinValue dt="double">0</MinValue><MaxValue dt="double">100</MaxValue><Units>%</Units><Format>%.2f</Format><ValidityCondition><Equal><Setting>CosolventVolume</Setting><Value>-1.0</Value></Equal></ValidityCondition></CosolventPercent2><AdditionalWaterSweeps1and2><DisplayName>Add additional water</DisplayName><Value dt="double">0.15</Value><MinValue dt="double">0</MinValue><MaxValue dt="double">500</MaxValue><Units> mL</Units><Format>%.2f</Format><ValidityCondition><GreaterThan><Setting>NumberOfSweeps</Setting><Value>1</Value></GreaterThan></ValidityCondition></AdditionalWaterSweeps1and2><AdditionalWaterSweeps1and2Mode advanced="true"><DisplayName>Additional water added</DisplayName><Value dt="string">Automatic</Value><OptionalValues><Value dt="string">Automatic</Value><Value dt="string">Manual</Value></OptionalValues><Format>%s</Format><ValidityCondition><And><GreaterThan><Setting>NumberOfSweeps</Setting><Value>1</Value></GreaterThan><NotEqual><Setting>AdditionalWaterSweeps1and2</Setting><Value>0</Value></NotEqual></And></ValidityCondition></AdditionalWaterSweeps1and2Mode><PhAdjustStirPeriod2 advanced="true"><DisplayName>After pH adjust stir for</DisplayName><Value dt="integer">10</Value><MinValue dt="integer">0</MinValue><MaxValue dt="integer">600</MaxValue><Units> seconds</Units><Format>%1d</Format><ValidityCondition><Or><And><Equal><Setting>Direction1</Setting><Value>Low to high pH</Value></Equal><Equal><Setting>Direction2</Setting><Value>Low to high pH</Value></Equal><GreaterThan><Setting>NumberOfSweeps</Setting><Value>1</Value></GreaterThan></And><And><Equal><Setting>Direction1</Setting><Value>High to low pH</Value></Equal><Equal><Setting>Direction2</Setting><Value>High to low pH</Value></Equal><GreaterThan><Setting>NumberOfSweeps</Setting><Value>1</Value></GreaterThan></And></Or></ValidityCondition></PhAdjustStirPeriod2><Sweep3 section="true"><DisplayName>Titration 3</DisplayName><ValidityCondition><GreaterThan><Setting>NumberOfSweeps</Setting><Value>2</Value></GreaterThan></ValidityCondition></Sweep3><Direction3><DisplayName>Titrate from</DisplayName><Value dt="string">Low to high pH</Value><OptionalValues><Value dt="string">Low to high pH</Value><Value dt="string">High to low pH</Value></OptionalValues><Format>%s</Format><ValidityCondition><GreaterThan><Setting>NumberOfSweeps</Setting><Value>2</Value></GreaterThan></ValidityCondition></Direction3><AdditionalCosolventSweeps2and3><DisplayName>Additional cosolvent volume</DisplayName><Value dt="double">0</Value><MinValue dt="double">0</MinValue><MaxValue dt="double">500</MaxValue><Units> mL</Units><Format>%.2f</Format><ValidityCondition><And><Equal><Setting>CosolventUsed</Setting><Value>Yes</Value></Equal><GreaterThan><Setting>NumberOfSweeps</Setting><Value>2</Value></GreaterThan></And></ValidityCondition></AdditionalCosolventSweeps2and3><AdditionalCosolventSweeps2and3Mode advanced="true"><DisplayName>Additional cosolvent added</DisplayName><Value dt="string">Automatic</Value><OptionalValues><Value dt="string">Automatic</Value><Value dt="string">Manual</Value></OptionalValues><Format>%s</Format><ValidityCondition><And><Equal><Setting>CosolventUsed</Setting><Value>Yes</Value></Equal><GreaterThan><Setting>NumberOfSweeps</Setting><Value>2</Value></GreaterThan><NotEqual><Setting>AdditionalCosolventSweeps2and3</Setting><Value>0</Value></NotEqual></And></ValidityCondition></AdditionalCosolventSweeps2and3Mode><CosolventPercent3><DisplayName>Cosolvent ratio wanted</DisplayName><Value dt="double">30</Value><MinValue dt="double">0</MinValue><MaxValue dt="double">100</MaxValue><Units>%</Units><Format>%.2f</Format><ValidityCondition><Equal><Setting>CosolventVolume</Setting><Value>-1.0</Value></Equal></ValidityCondition></CosolventPercent3><AdditionalWaterSweeps2and3><DisplayName>Add additional water</DisplayName><Value dt="double">0.34</Value><MinValue dt="double">0</MinValue><MaxValue dt="double">500</MaxValue><Units> mL</Units><Format>%.2f</Format><ValidityCondition><GreaterThan><Setting>NumberOfSweeps</Setting><Value>2</Value></GreaterThan></ValidityCondition></AdditionalWaterSweeps2and3><AdditionalWaterSweeps2and3Mode advanced="true"><DisplayName>Additional water added</DisplayName><Value dt="string">Automatic</Value><OptionalValues><Value dt="string">Automatic</Value><Value dt="string">Manual</Value></OptionalValues><Format>%s</Format><ValidityCondition><And><GreaterThan><Setting>NumberOfSweeps</Setting><Value>2</Value></GreaterThan><NotEqual><Setting>AdditionalWaterSweeps2and3</Setting><Value>0</Value></NotEqual></And></ValidityCondition></AdditionalWaterSweeps2and3Mode><PhAdjustStirPeriod3 advanced="true"><DisplayName>After pH adjust stir for</DisplayName><Value dt="integer">10</Value><MinValue dt="integer">0</MinValue><MaxValue dt="integer">600</MaxValue><Units> seconds</Units><Format>%1d</Format><ValidityCondition><Or><And><Equal><Setting>Direction2</Setting><Value>Low to high pH</Value></Equal><Equal><Setting>Direction3</Setting><Value>Low to high pH</Value></Equal><GreaterThan><Setting>NumberOfSweeps</Setting><Value>2</Value></GreaterThan></And><And><Equal><Setting>Direction2</Setting><Value>High to low pH</Value></Equal><Equal><Setting>Direction3</Setting><Value>High to low pH</Value></Equal><GreaterThan><Setting>NumberOfSweeps</Setting><Value>2</Value></GreaterThan></And></Or></ValidityCondition></PhAdjustStirPeriod3><Stability section="true" advanced="true"><DisplayName>Data Point Stability</DisplayName></Stability><CollectionStirring advanced="true"><DisplayName>Stir during data point collection</DisplayName><Value dt="string">Yes</Value><OptionalValues><Value dt="string">Yes</Value><Value dt="string">No</Value></OptionalValues><Format>%s</Format></CollectionStirring><CollectionStirSpeed advanced="true"><DisplayName>For point collection, stir at</DisplayName><Value dt="integer">15</Value><MinValue dt="integer">-100</MinValue><MaxValue dt="integer">100</MaxValue><Units>%</Units><Format>%1d</Format><ValidityCondition><Equal><Setting>CollectionStirring</Setting><Value>Yes</Value></Equal></ValidityCondition></CollectionStirSpeed><PointDelay advanced="true"><DisplayName>Delay before data point collection</DisplayName><Value dt="integer">0</Value><MinValue dt="integer">0</MinValue><MaxValue dt="integer">600</MaxValue><Units> seconds</Units><Format>%1d</Format></PointDelay><AveragePoints advanced="true"><DisplayName>Number of points to average</DisplayName><Value dt="integer">20</Value><MinValue dt="integer">2</MinValue><MaxValue dt="integer">600</MaxValue><Units> points</Units><Format>%1d</Format></AveragePoints><PointInterval advanced="true"><DisplayName>Time interval between points</DisplayName><Value dt="double">0.5</Value><MinValue dt="double">0</MinValue><MaxValue dt="double">30</MaxValue><Units> seconds</Units><Format>%.2f</Format></PointInterval><RequiredStdDev advanced="true"><DisplayName>Required maximum standard deviation</DisplayName><Value dt="double">0.005</Value><MinValue dt="double">0</MinValue><MaxValue dt="double">10</MaxValue><Units> dpH/dt</Units><Format>%.5f</Format></RequiredStdDev><StabilityTimeout advanced="true"><DisplayName>Stability timeout after</DisplayName><Value dt="integer">60</Value><MinValue dt="integer">0</MinValue><MaxValue dt="integer">5000</MaxValue><Units> seconds</Units><Format>%1d</Format></StabilityTimeout><ExperimentCleanup section="true"><DisplayName>Experiment cleanup</DisplayName></ExperimentCleanup><PerformCleanUp><DisplayName>Adjust pH to cleanup</DisplayName><Value dt="string">To start pH</Value><OptionalValues><Value dt="string">No</Value><Value dt="string">To start pH</Value><Value dt="string">To specific pH</Value></OptionalValues><Format>%s</Format></PerformCleanUp><CleanupPh><DisplayName>Cleanup pH</DisplayName><Value dt="double">7</Value><MinValue dt="double">0</MinValue><MaxValue dt="double">14</MaxValue><Format>%.2f</Format><ValidityCondition><Equal><Setting>PerformCleanUp</Setting><Value>To specific pH</Value></Equal></ValidityCondition></CleanupPh><CleanupTime1><DisplayName>And then stir for</DisplayName><Value dt="integer">60</Value><MinValue dt="integer">0</MinValue><MaxValue dt="integer">180</MaxValue><Units> seconds</Units><Format>%1d</Format><ValidityCondition><NotEqual><Setting>PerformCleanUp</Setting><Value>No</Value></NotEqual></ValidityCondition></CleanupTime1><CleanupStirSpeed advanced="true"><DisplayName>For cleaning, stir at</DisplayName><Value dt="integer">20</Value><MinValue dt="integer">-100</MinValue><MaxValue dt="integer">100</MaxValue><Units>%</Units><Format>%1d</Format><ValidityCondition><NotEqual><Setting>PerformCleanUp</Setting><Value>No</Value></NotEqual></ValidityCondition></CleanupStirSpeed><CleanupWaterVolume><DisplayName>Then add water volume</DisplayName><Value dt="double">0.25</Value><MinValue dt="double">0</MinValue><MaxValue dt="double">10</MaxValue><Units> mL</Units><Format>%.2f</Format><ValidityCondition><NotEqual><Setting>PerformCleanUp</Setting><Value>No</Value></NotEqual></ValidityCondition></CleanupWaterVolume><CleanupTime2><DisplayName>And then stir for</DisplayName><Value dt="integer">30</Value><MinValue dt="integer">0</MinValue><MaxValue dt="integer">180</MaxValue><Units> seconds</Units><Format>%1d</Format><ValidityCondition><And><NotEqual><Setting>CleanupWaterVolume</Setting><Value>0</Value></NotEqual><NotEqual><Setting>PerformCleanUp</Setting><Value>No</Value></NotEqual></And></ValidityCondition></CleanupTime2></Settings><AutoImport><FourPlus/><AcidConcentration/><BaseConcentration/></AutoImport><BuiltInAssay/><DefaultTitle>UV-metric psKa</DefaultTitle></AssayTemplate><InstrumentSetup><Instrument><Owner>Merck</Owner><Id>T311053</Id><ConnectionInfo><Description>SiriusT3</Description><Id>T3UI9BIW</Id></ConnectionInfo><HardwareType>1</HardwareType><Autoloader><SerialNumber>T3AL1100237</SerialNumber><Installed>2015-11-10T14:34:13</Installed><Speed>1.3</Speed><AddressX>10</AddressX><AddressY>11</AddressY><AddressZ>12</AddressZ><AddressNorgrenIo>13</AddressNorgrenIo><AutoloaderTeachPosition><WhenTaught>2017-08-15T14:45:18</WhenTaught><AutoloaderLogicalPosition><Group>RackB</Group><X>0</X><Y>7</Y></AutoloaderLogicalPosition><AutoloaderPhysicalPosition><X>17936</X><Y>62160</Y><Z>20154</Z></AutoloaderPhysicalPosition></AutoloaderTeachPosition><AutoloaderTeachPosition><WhenTaught>2017-08-15T14:41:12</WhenTaught><AutoloaderLogicalPosition><Group>Stage</Group><X>0</X><Y>0</Y></AutoloaderLogicalPosition><AutoloaderPhysicalPosition><X>56574</X><Y>79952</Y><Z>12156</Z></AutoloaderPhysicalPosition></AutoloaderTeachPosition><AutoloaderTeachPosition><WhenTaught>2017-08-15T14:42:20</WhenTaught><AutoloaderLogicalPosition><Group>Stage</Group><X>0</X><Y>1</Y></AutoloaderLogicalPosition><AutoloaderPhysicalPosition><X>56622</X><Y>72680</Y><Z>12076</Z></AutoloaderPhysicalPosition></AutoloaderTeachPosition><AutoloaderTeachPosition><WhenTaught>2017-08-15T14:42:53</WhenTaught><AutoloaderLogicalPosition><Group>Bath</Group><X>0</X><Y>0</Y></AutoloaderLogicalPosition><AutoloaderPhysicalPosition><X>35254</X><Y>77360</Y><Z>20244</Z></AutoloaderPhysicalPosition></AutoloaderTeachPosition><AutoloaderTeachPosition><WhenTaught>2017-08-15T14:44:02</WhenTaught><AutoloaderLogicalPosition><Group>Sponge</Group><X>0</X><Y>0</Y></AutoloaderLogicalPosition><AutoloaderPhysicalPosition><X>9542</X><Y>71688</Y><Z>14140</Z></AutoloaderPhysicalPosition></AutoloaderTeachPosition><AutoloaderTeachPosition><WhenTaught>2017-08-15T14:43:37</WhenTaught><AutoloaderLogicalPosition><Group>Sponge</Group><X>1</X><Y>0</Y></AutoloaderLogicalPosition><AutoloaderPhysicalPosition><X>9726</X><Y>76114</Y><Z>19364</Z></AutoloaderPhysicalPosition></AutoloaderTeachPosition><AutoloaderTeachPosition><WhenTaught>2017-08-15T14:46:41</WhenTaught><AutoloaderLogicalPosition><Group>RackB</Group><X>0</X><Y>0</Y></AutoloaderLogicalPosition><AutoloaderPhysicalPosition><X>17808</X><Y>34888</Y><Z>20178</Z></AutoloaderPhysicalPosition></AutoloaderTeachPosition><AutoloaderTeachPosition><WhenTaught>2017-08-15T14:47:55</WhenTaught><AutoloaderLogicalPosition><Group>RackD</Group><X>0</X><Y>7</Y></AutoloaderLogicalPosition><AutoloaderPhysicalPosition><X>17840</X><Y>27776</Y><Z>20158</Z></AutoloaderPhysicalPosition></AutoloaderTeachPosition><AutoloaderTeachPosition><WhenTaught>2017-08-15T14:49:10</WhenTaught><AutoloaderLogicalPosition><Group>RackD</Group><X>0</X><Y>0</Y></AutoloaderLogicalPosition><AutoloaderPhysicalPosition><X>17776</X><Y>608</Y><Z>20090</Z></AutoloaderPhysicalPosition></AutoloaderTeachPosition><AutoloaderTeachPosition><WhenTaught>2017-08-15T14:51:11</WhenTaught><AutoloaderLogicalPosition><Group>RackD</Group><X>5</X><Y>0</Y></AutoloaderLogicalPosition><AutoloaderPhysicalPosition><X>512</X><Y>600</Y><Z>20252</Z></AutoloaderPhysicalPosition></AutoloaderTeachPosition><AutoloaderTeachPosition><WhenTaught>2017-08-15T14:52:34</WhenTaught><AutoloaderLogicalPosition><Group>RackB</Group><X>5</X><Y>0</Y></AutoloaderLogicalPosition><AutoloaderPhysicalPosition><X>648</X><Y>34880</Y><Z>20140</Z></AutoloaderPhysicalPosition></AutoloaderTeachPosition><AutoloaderTeachPosition><WhenTaught>2017-08-15T14:53:45</WhenTaught><AutoloaderLogicalPosition><Group>RackA</Group><X>5</X><Y>0</Y></AutoloaderLogicalPosition><AutoloaderPhysicalPosition><X>26120</X><Y>34944</Y><Z>20202</Z></AutoloaderPhysicalPosition></AutoloaderTeachPosition><AutoloaderTeachPosition><WhenTaught>2017-08-15T14:55:01</WhenTaught><AutoloaderLogicalPosition><Group>RackC</Group><X>5</X><Y>0</Y></AutoloaderLogicalPosition><AutoloaderPhysicalPosition><X>26088</X><Y>672</Y><Z>20202</Z></AutoloaderPhysicalPosition></AutoloaderTeachPosition><AutoloaderTeachPosition><WhenTaught>2017-08-15T15:00:39</WhenTaught><AutoloaderLogicalPosition><Group>RackC</Group><X>0</X><Y>0</Y></AutoloaderLogicalPosition><AutoloaderPhysicalPosition><X>43216</X><Y>752</Y><Z>20106</Z></AutoloaderPhysicalPosition></AutoloaderTeachPosition><AutoloaderTeachPosition><WhenTaught>2017-08-15T15:01:58</WhenTaught><AutoloaderLogicalPosition><Group>RackC</Group><X>0</X><Y>7</Y></AutoloaderLogicalPosition><AutoloaderPhysicalPosition><X>43272</X><Y>28058</Y><Z>20018</Z></AutoloaderPhysicalPosition></AutoloaderTeachPosition><AutoloaderTeachPosition><WhenTaught>2017-08-15T15:03:01</WhenTaught><AutoloaderLogicalPosition><Group>RackA</Group><X>0</X><Y>0</Y></AutoloaderLogicalPosition><AutoloaderPhysicalPosition><X>43184</X><Y>35104</Y><Z>20170</Z></AutoloaderPhysicalPosition></AutoloaderTeachPosition><AutoloaderTeachPosition><WhenTaught>2017-08-15T15:06:30</WhenTaught><AutoloaderLogicalPosition><Group>RackA</Group><X>0</X><Y>7</Y></AutoloaderLogicalPosition><AutoloaderPhysicalPosition><X>43400</X><Y>62272</Y><Z>20046</Z></AutoloaderPhysicalPosition></AutoloaderTeachPosition><AutoloaderFirmware><VersionAxisX>1.17 AI1DI2DO2 Stepper 2</VersionAxisX><VersionAxisY>1.17 AI1DI2DO2 Stepper 2</VersionAxisY><VersionAxisZ>1.17 AI1DI2DO2 Stepper 2</VersionAxisZ><VersionNorgrenIo>1.11 AI1DI0DO4 Norgren I/O</VersionNorgrenIo></AutoloaderFirmware></Autoloader><DispenserModule><SerialNumber>T3DM1100253</SerialNumber><Installed>2009-03-31T10:24:52</Installed><Dispenser><Slot>0</Slot><Installed>2009-03-31T10:25:05</Installed><Name>Water</Name><SpeedLoad>0.3</SpeedLoad><SpeedDispense>0.3</SpeedDispense><Address>1</Address><SyringeVolume>2.5</SyringeVolume><DispenserFirmware><Version>1.2.1(r2)</Version></DispenserFirmware><Titrant><ModuleId>0</ModuleId><Slot>0</Slot><Port>0</Port><Type>0</Type><Subtype>0</Subtype><Concentration>0.15</Concentration><Batch>10-10-2017</Batch><Installed>2017-10-10T14:48:53</Installed><InstalledVolume>500</InstalledVolume><CurrentVolume>432.07</CurrentVolume></Titrant></Dispenser><Dispenser><Slot>2</Slot><Installed>2009-03-31T10:25:11</Installed><Name>Acid</Name><SpeedLoad>1</SpeedLoad><SpeedDispense>1</SpeedDispense><Address>3</Address><SyringeVolume>0.5</SyringeVolume><DispenserFirmware><Version>1.2.1(r2)</Version></DispenserFirmware><Titrant><ModuleId>0</ModuleId><Slot>2</Slot><Port>0</Port><Type>1</Type><Subtype>0</Subtype><Concentration>0.5</Concentration><Batch>166940 and 172875</Batch><Installed>2017-10-06T18:55:40</Installed><InstalledVolume>500</InstalledVolume><CurrentVolume>465.816</CurrentVolume></Titrant></Dispenser><Dispenser><Slot>1</Slot><Installed>2009-03-31T10:25:21</Installed><Name>Base</Name><SpeedLoad>1</SpeedLoad><SpeedDispense>1</SpeedDispense><Address>2</Address><SyringeVolume>0.5</SyringeVolume><DispenserFirmware><Version>1.2.1(r2)</Version></DispenserFirmware><Titrant><ModuleId>0</ModuleId><Slot>1</Slot><Port>0</Port><Type>2</Type><Subtype>0</Subtype><Concentration>0.5</Concentration><Batch>9-22-17</Batch><Installed>2017-09-22T20:02:42</Installed><InstalledVolume>500</InstalledVolume><CurrentVolume>389.609</CurrentVolume></Titrant></Dispenser><Dispenser><Slot>5</Slot><Installed>2009-03-31T10:26:24</Installed><Name>Cosolvent</Name><SpeedLoad>0.3</SpeedLoad><SpeedDispense>0.3</SpeedDispense><Address>6</Address><SyringeVolume>2.5</SyringeVolume><DistributorSlot>4</DistributorSlot><DispenserFirmware><Version>1.2.1(r2)</Version></DispenserFirmware></Dispenser><Dispenser><Slot>3</Slot><Installed>2010-08-03T10:05:16</Installed><Name>Buffer</Name><SpeedLoad>1</SpeedLoad><SpeedDispense>1</SpeedDispense><Address>4</Address><SyringeVolume>0.5</SyringeVolume><DispenserFirmware><Version>1.2.1(r2)</Version></DispenserFirmware><Titrant><ModuleId>0</ModuleId><Slot>3</Slot><Port>0</Port><Type>4</Type><Subtype>0</Subtype><Concentration>0.01</Concentration><Batch/><Installed>2017-10-10T13:57:33</Installed><InstalledVolume>150</InstalledVolume><CurrentVolume>148.951</CurrentVolume></Titrant></Dispenser><Dispenser><Slot>6</Slot><Installed>2010-10-22T15:52:43</Installed><Name>Octanol</Name><SpeedLoad>1</SpeedLoad><SpeedDispense>1</SpeedDispense><Address>7</Address><SyringeVolume>0.5</SyringeVolume><DispenserFirmware><Version>1.2.1(r2)</Version></DispenserFirmware><Titrant><ModuleId>0</ModuleId><Slot>6</Slot><Port>0</Port><Type>5</Type><Subtype>0</Subtype><Concentration>0</Concentration><Batch>9-14-17</Batch><Installed>2017-09-14T14:30:38</Installed><InstalledVolume>250</InstalledVolume><CurrentVolume>202.527</CurrentVolume></Titrant></Dispenser><Distributor><Slot>4</Slot><Installed>2009-03-31T10:28:19</Installed><Name>Distribution Valve</Name><Speed>1</Speed><Address>5</Address><NumberOfPorts>6</NumberOfPorts><DistributorFirmware><Version>1.1.3</Version></DistributorFirmware><Titrants><Titrant><ModuleId>0</ModuleId><Slot>4</Slot><Port>0</Port><Type>3</Type><Subtype>0</Subtype><Concentration>0.15</Concentration><CosolventType>3</CosolventType><VolumeFraction>0.8</VolumeFraction><Batch>9-26-17</Batch><Installed>2017-10-05T21:02:03</Installed><InstalledVolume>250</InstalledVolume><CurrentVolume>78.9532</CurrentVolume></Titrant><Titrant><ModuleId>0</ModuleId><Slot>4</Slot><Port>1</Port><Type>5</Type><Subtype>3</Subtype><Concentration>0</Concentration><Batch/><Installed>2017-09-19T18:15:02</Installed><InstalledVolume>250</InstalledVolume><CurrentVolume>222.481</CurrentVolume></Titrant><Titrant><ModuleId>0</ModuleId><Slot>4</Slot><Port>2</Port><Type>3</Type><Subtype>0</Subtype><Concentration>0.15</Concentration><CosolventType>8</CosolventType><VolumeFraction>0.5</VolumeFraction><Batch>10-2-17</Batch><Installed>2017-10-02T15:28:55</Installed><InstalledVolume>250</InstalledVolume><CurrentVolume>232.994</CurrentVolume></Titrant></Titrants></Distributor></DispenserModule><Spectrometer><Installed>2010-11-23T16:22:28</Installed><SerialNumber>072390</SerialNumber><DipProbeSerialNumber>11086</DipProbeSerialNumber><WavelengthCoefficient0>185.563</WavelengthCoefficient0><WavelengthCoefficient1>2.17439</WavelengthCoefficient1><WavelengthCoefficient2>-0.000285622</WavelengthCoefficient2><Spectrometer><SpectrometerId>0</SpectrometerId><SettleTime>15</SettleTime><HoldTime>60</HoldTime><InitialHold>1</InitialHold></Spectrometer><SpectrometerLamp><SpectrometerId>0</SpectrometerId><Installed>2010-11-23T16:22:28</Installed><SecondsOfUse>1510113</SecondsOfUse></SpectrometerLamp><SpectrometerCalibration><SpectrometerId>0</SpectrometerId><Timestamp>2017-10-11T12:30:19</Timestamp><IntegrationTime>10</IntegrationTime><NumSpectraToAverage>10</NumSpectraToAverage><MaximumIntensity>65535</MaximumIntensity><SecondsOfUse>1510665</SecondsOfUse><Spectrum size="256">2131 3363 6161 10209 13913 16180 17902 20827 26128 33598 40753 43949 42298 38598 36213 36654 40152 46409 53915 59609 60743 57400 52245 47840 45162 44306 45310 48024 51892 55673 57477 55901 51138 44755 38585 33649 30152 28011 27051 27178 28266 30171 32488 34602 35731 35398 33690 31187 28531 26251 24512 23322 22608 22294 22301 22628 23224 24049 25028 26057 26947 27574 27754 27421 26566 25272 23702 22059 20426 18914 17611 16494 15578 14820 14202 13714 13343 13071 12900 12831 12843 12951 13137 13426 13792 14107 14247 14289 14325 14359 14277 14013 13606 13251 12816 12180 11567 11143 10761 10353 9898 9472 9237 9019 8732 8545 8543 8531 8442 8514 8834 9096 9056 8927 8840 8766 8761 8771 8854 9246 9619 9719 9570 9343 9123 8984 9082 9274 9147 8960 8937 8648 7801 6970 6484 6254 6085 5970 5921 6486 7944 8349 7143 5841 5198 4788 4571 4518 4434 4272 4101 3949 3828 3735 3640 3535 3417 3296 3166 3085 3059 3025 2995 3040 3096 3136 3198 3272 3321 3322 3321 3318 3305 3303 3314 3341 3405 3514 3775 4475 5745 7285 8713 10028 11332 12679 13600 13436 12520 11500 10458 9614 9441 9471 9177 8917 8982 8989 8478 7761 7253 6960 6572 5965 5329 4867 4537 4208 3801 3408 3048 2751 2535 2372 2218 2059 1908 1802 1740 1784 2789 7196 12784 15435 12465 7433 3388 1990 1666 1585 1584 1585 1574 1569 1582 1632 1691 1740 1760 1751 1724 1707 1694 1682 1672 1655 1654 1669 1681 1708 1731 1757 1786 1804 1818 1801</Spectrum></SpectrometerCalibration></Spectrometer><Titrator><SerialNumber>T3TM1100153</SerialNumber><Installed>2009-03-31T10:24:17</Installed><Speed>0.8</Speed><AddressX>1</AddressX><AddressZ>2</AddressZ><AddressSiriusIo>1</AddressSiriusIo><AddressNorgrenIo>3</AddressNorgrenIo><TitratorTeachPosition><WhenTaught>2017-08-15T14:30:15</WhenTaught><TitratorLogicalPosition><X>10</X></TitratorLogicalPosition><TitratorPhysicalPosition><X>548</X><Z>28178</Z></TitratorPhysicalPosition></TitratorTeachPosition><TitratorTeachPosition><WhenTaught>2017-08-15T14:33:08</WhenTaught><TitratorLogicalPosition><X>9</X></TitratorLogicalPosition><TitratorPhysicalPosition><X>7298</X><Z>28156</Z></TitratorPhysicalPosition></TitratorTeachPosition><TitratorTeachPosition><WhenTaught>2017-08-15T14:32:25</WhenTaught><TitratorLogicalPosition><X>6</X></TitratorLogicalPosition><TitratorPhysicalPosition><X>26880</X><Z>28108</Z></TitratorPhysicalPosition></TitratorTeachPosition><TitratorTeachPosition><WhenTaught>2017-08-15T14:33:38</WhenTaught><TitratorLogicalPosition><X>5</X></TitratorLogicalPosition><TitratorPhysicalPosition><X>35504</X><Z>28508</Z></TitratorPhysicalPosition></TitratorTeachPosition><TitratorTeachPosition><WhenTaught>2017-08-15T14:34:13</WhenTaught><TitratorLogicalPosition><X>4</X></TitratorLogicalPosition><TitratorPhysicalPosition><X>45350</X><Z>28310</Z></TitratorPhysicalPosition></TitratorTeachPosition><TitratorTeachPosition><WhenTaught>2017-08-15T14:34:47</WhenTaught><TitratorLogicalPosition><X>3</X></TitratorLogicalPosition><TitratorPhysicalPosition><X>53984</X><Z>20734</Z></TitratorPhysicalPosition></TitratorTeachPosition><TitratorTeachPosition><WhenTaught>2017-08-15T14:35:28</WhenTaught><TitratorLogicalPosition><X>2</X></TitratorLogicalPosition><TitratorPhysicalPosition><X>60692</X><Z>28220</Z></TitratorPhysicalPosition></TitratorTeachPosition><TitratorTeachPosition><WhenTaught>2017-08-15T14:39:04</WhenTaught><TitratorLogicalPosition><X>1</X></TitratorLogicalPosition><TitratorPhysicalPosition><X>69298</X><Z>28274</Z></TitratorPhysicalPosition></TitratorTeachPosition><TitratorTeachPosition><WhenTaught>2017-08-15T14:37:28</WhenTaught><TitratorLogicalPosition><X>0</X></TitratorLogicalPosition><TitratorPhysicalPosition><X>76444</X><Z>28426</Z></TitratorPhysicalPosition></TitratorTeachPosition><Peltier version="2"><Installed>2010-08-05T11:35:13</Installed><Type>5R7-002</Type><ProportionalBand>7</ProportionalBand><IntegralValue>0.7</IntegralValue><DerivativeValue>0.07</DerivativeValue><ProcessValueOffset>0</ProcessValueOffset><ProbeProportionalBand>10</ProbeProportionalBand><ProbeIntegralValue>1</ProbeIntegralValue><ProbeDerivativeValue>0.1</ProbeDerivativeValue></Peltier><Turbidity><Installed>2009-03-31T10:24:45</Installed><LiftHeight>1200</LiftHeight></Turbidity><WashCalibration><WhenCalibrated>2017-08-15T15:51:57</WhenCalibrated><Period>2.886</Period><Volume>12</Volume></WashCalibration><SampleStage><TitratorId>0</TitratorId><StaticLiquid><StaticLiquidId>4</StaticLiquidId><TitratorId>0</TitratorId><LogicalPosition>4</LogicalPosition><Type>SolventWash</Type><CurrentUses>107</CurrentUses><LastRefreshed>2017-10-11T12:31:15</LastRefreshed><Batch/><Description>50% IPA:50% Water</Description></StaticLiquid><StaticLiquid><StaticLiquidId>5</StaticLiquidId><TitratorId>0</TitratorId><LogicalPosition>5</LogicalPosition><Type>SurfactantWash</Type><CurrentUses>0</CurrentUses><LastRefreshed>2017-10-11T12:31:17</LastRefreshed><Batch/><Description>0.5% Trition X-100 in H20</Description></StaticLiquid><StaticLiquid><StaticLiquidId>2</StaticLiquidId><TitratorId>0</TitratorId><LogicalPosition>6</LogicalPosition><Type>pH7Wash</Type><CurrentUses>25</CurrentUses><LastRefreshed>2017-10-11T12:31:21</LastRefreshed><Batch/><Description>pH7 Wash</Description></StaticLiquid><StaticLiquid><StaticLiquidId>3</StaticLiquidId><TitratorId>0</TitratorId><LogicalPosition>7</LogicalPosition><Type>pH7Buffer</Type><CurrentUses>0</CurrentUses><LastRefreshed>2017-10-11T12:31:23</LastRefreshed><Batch/><Description>pH 7</Description></StaticLiquid><StaticLiquid><StaticLiquidId>1</StaticLiquidId><TitratorId>0</TitratorId><LogicalPosition>10</LogicalPosition><Type>StorageSolution</Type><CurrentUses>0</CurrentUses><LastRefreshed>2017-10-11T12:31:26</LastRefreshed><Batch/><Description/></StaticLiquid></SampleStage><Wash><TitratorId>0</TitratorId><LimitedVolume/><CurrentVolume>4046.42</CurrentVolume><LastRefilled>2017-10-06T19:04:25</LastRefilled><Batch>10-6-17</Batch></Wash><Waste><TitratorId>0</TitratorId><LimitedVolume/><CurrentVolume>6037.16</CurrentVolume><LastEmptied>2017-10-06T19:04:33</LastEmptied></Waste><Electrode><ElectrodeId>1</ElectrodeId><TitratorId>0</TitratorId><Installed>2017-08-15T14:21:54</Installed><Description>T3  Electrode</Description><SerialId>T3E0769</SerialId></Electrode><ElectrodeCalibration><ElectrodeId>1</ElectrodeId><Timestamp>2017-10-12T14:50:38</Timestamp><UsageCount>1</UsageCount><MeanPhMv>-9.64958</MeanPhMv><MeanTemperature>21.6543</MeanTemperature><StandardDeviation>0.0146804</StandardDeviation><TimeTaken>48548</TimeTaken></ElectrodeCalibration><ElectrodeRefill><ElectrodeId>1</ElectrodeId><Timestamp>2017-10-10T13:58:43</Timestamp><Description>3M KCl</Description><Batch>KCL095</Batch></ElectrodeRefill><TitratorFirmware><VersionAxisX>1.17 AI1DI2DO2 Stepper 2</VersionAxisX><VersionAxisZ>1.17 AI1DI2DO2 Stepper 2</VersionAxisZ><VersionNorgrenIo>1.11 AI1DI0DO4 Norgren I/O</VersionNorgrenIo><VersionSiriusIo>1.1.1</VersionSiriusIo></TitratorFirmware></Titrator></Instrument></InstrumentSetup><InstrumentConfigurationList><ManualTitrationPosition>0</ManualTitrationPosition><ManualReferencePosition>1</ManualReferencePosition><VialOverflowVolume>3.5</VialOverflowVolume><AlternateVialOverflowVolume>25</AlternateVialOverflowVolume><AutoActionIdlePeriod>5</AutoActionIdlePeriod><TitrantTubeVolume>1.25</TitrantTubeVolume><SyringeFlushCount>3.5</SyringeFlushCount><FlowingWashVolume>20</FlowingWashVolume><FlowingWashStirPeriod>5</FlowingWashStirPeriod><FlowingWashStirSpeed>30</FlowingWashStirSpeed><SolventWashStirPeriod>5</SolventWashStirPeriod><SolventWashStirSpeed>30</SolventWashStirSpeed><SurfactantWashStirPeriod>5</SurfactantWashStirPeriod><SurfactantWashStirSpeed>30</SurfactantWashStirSpeed><E0BufferMinimumPoints>10</E0BufferMinimumPoints><E0BufferMaximumSd>0.015</E0BufferMaximumSd><E0BufferTimoutPeriod>60</E0BufferTimoutPeriod><E0BufferStirPeriod>5</E0BufferStirPeriod><E0BufferStirSpeed>30</E0BufferStirSpeed><E0WashStirPeriod>5</E0WashStirPeriod><E0WashStirSpeed>30</E0WashStirSpeed><E0ReadingStirSpeed>0</E0ReadingStirSpeed><UvCalibrationStirPeriod>5</UvCalibrationStirPeriod><UvCalibrationStirSpeed>30</UvCalibrationStirSpeed><UvCalibrationWashVolume>20</UvCalibrationWashVolume><UvCalibrationWashStirPeriod>5</UvCalibrationWashStirPeriod><UvCalibrationWashStirSpeed>30</UvCalibrationWashStirSpeed><OverheadDispenseHeight>10000</OverheadDispenseHeight></InstrumentConfigurationList><RecordedEvents><StartTime>2017-10-12T14:50:14</StartTime><DarkSpectrum><Id>0</Id><ElapsedTime>220.541</ElapsedTime><Spectrum size="256">954 923 921 920 922 924 920 920 924 922 922 920 921 924 921 920 919 925 920 921 921 926 920 921 922 920 922 921 925 923 921 922 921 922 924 922 919 922 921 924 922 923 922 925 922 924 918 924 921 924 919 923 919 925 920 925 921 923 917 921 922 924 922 924 919 922 918 924 921 921 918 924 920 921 923 918 922 920 919 922 919 925 921 919 923 922 921 921 920 924 918 923 921 921 921 917 921 919 920 925 920 920 921 922 918 923 919 923 922 918 920 924 922 922 923 921 919 921 918 923 921 922 922 921 924 919 922 925 920 923 923 922 917 923 917 921 919 922 919 922 922 921 922 921 923 920 921 925 920 921 920 921 923 924 920 923 922 923 921 917 921 924 920 925 921 920 923 925 924 924 922 921 920 923 922 920 921 922 919 923 918 922 918 920 923 921 922 922 919 926 920 920 919 922 920 921 919 922 921 920 923 920 923 925 920 922 922 921 922 927 926 919 924 923 920 923 921 924 918 929 922 925 921 921 921 921 920 924 923 918 922 922 920 922 920 923 921 922 922 920 924 924 920 919 920 921 921 922 921 925 922 920 926 919 921 777</Spectrum><Avedevs size="256">4.08 3 3.3 3.6 4 3.9 3.4 3.68 5.84 3.6 3.88 3.7 3.4 2.8 3.1 4.9 2.5 3.96 5.52 5 3 3.28 4.6 4.2 2.8 4.3 4.56 4.72 4.36 4 3.9 4.32 6 3.04 4 4.12 4.9 3.1 3.6 5.7 6.2 3.96 3.1 4.2 4.16 2.92 4.24 3.72 5.7 3.64 3.1 3.24 5.5 4 4.76 3.32 3.56 6.3 4.84 3.1 4.16 3.68 5.2 2.1 4.2 4.12 5 3 7.5 4.36 5 4.18 3.4 3.92 2.12 3.5 5.16 4.4 3.32 3.64 3.8 3.96 2.52 4.56 4.12 4.12 3.8 2.84 3.52 4 5.1 3.28 3.12 4.8 5.44 4.32 3.36 4.54 3.92 3.6 4.3 4.2 4.24 4.8 3.9 3.14 3.84 5.48 2.92 3.92 4.36 3.56 3.72 3.6 5.14 3.12 5.12 3.2 3.92 3.76 3.28 4.3 2.44 3.88 5.8 4.08 4.04 3.84 5.56 4.3 3.14 5.16 4.4 3.12 4 4.3 4.7 3.4 4.64 2.96 4.24 3.2 5.5 3.76 2.3 4.1 3.54 3.4 4.7 3.4 2.84 3.6 4 3.9 2.7 3 3.6 4.8 3.7 3.4 5.2 3 3.88 3.28 4.56 4.62 4.38 4.7 3.5 5.2 3.68 6.48 4.68 2.88 3.4 5.2 3.2 2.96 1.64 2.4 5.6 3.68 5.2 5.36 3.68 4.6 4.8 3.64 3.8 2.6 3.4 3.14 3.9 3.96 3.48 4.88 5.3 2.56 3.44 4.2 3.9 2.4 4.84 3.44 5.88 2.8 5.9 4.4 3.7 5.04 4.2 2.72 4.68 2.8 5.4 3.88 5.4 4.44 2.52 4.4 4 5.2 5.7 5.4 4.44 5 3.5 7.4 3.96 4.88 3.6 4.08 5.3 3.1 4.28 2.9 2.64 2.5 4.2 4.48 3.2 5.08 4.64 3.94 2.6 3.5 3.96 2.52 5.5 4.72 4.72 3.04 4.28 3.6 5.6 0.48</Avedevs></DarkSpectrum><ReferenceSpectrum><Id>1</Id><ElapsedTime>222.017</ElapsedTime><Spectrum size="256">1496 1550 1648 1764 1886 2118 3030 5880 11787 20472 29382 34881 35685 34026 32987 34247 38276 44945 52793 58787 60155 56955 51877 47552 44968 44232 45360 48212 52223 56139 58058 56543 51796 45395 39190 34235 30718 28578 27635 27788 28929 30903 33286 35450 36611 36266 34504 31925 29200 26860 25090 23878 23150 22840 22859 23203 23817 24668 25685 26743 27663 28308 28497 28154 27273 25945 24337 22641 20973 19419 18077 16939 15994 15219 14589 14082 13706 13430 13257 13188 13204 13318 13509 13808 14186 14506 14654 14694 14726 14739 14633 14331 13862 13454 12972 12295 11662 11222 10831 10418 9956 9534 9316 9119 8849 8688 8704 8722 8644 8733 9069 9339 9306 9170 9078 9009 9000 9014 9103 9506 9892 9989 9839 9607 9381 9246 9353 9551 9414 9226 9202 8900 8019 7169 6670 6432 6258 6141 6092 6685 8185 8593 7347 6003 5346 4924 4700 4647 4555 4391 4212 4056 3932 3833 3739 3628 3510 3383 3247 3166 3143 3108 3077 3119 3175 3220 3281 3360 3407 3407 3408 3406 3392 3392 3403 3433 3494 3606 3884 4606 5916 7502 8967 10325 11664 13048 13996 13825 12881 11834 10761 9900 9721 9753 9450 9177 9254 9256 8732 7995 7467 7166 6767 6141 5484 5006 4667 4326 3904 3501 3129 2827 2604 2433 2276 2108 1953 1845 1784 1830 2882 7438 13209 15925 12854 7652 3478 2041 1702 1621 1624 1621 1614 1606 1619 1668 1730 1782 1803 1796 1770 1750 1737 1724 1710 1696 1695 1712 1725 1752 1775 1799 1829 1843 1865 1801</Spectrum><Avedevs size="256">4 3.7 4.3 4.9 3.4 6.08 4.34 4.76 3.88 4.48 5.7 3.88 4.32 4.8 5 5.7 3.8 6.8 5.6 5.8 5.1 5.72 5.5 2.8 4.1 6.1 3.5 6.88 4.18 7.44 6.2 6.7 5.1 4.72 4.92 7.2 6.4 4.24 2.84 4.2 6.1 2.8 4.2 3.6 5.5 3.6 4 4.5 4.9 4.7 2.32 3.04 5.1 3.28 5.68 4.72 4 5.32 4.2 4.1 4.36 4.9 3.3 6.8 6 4.3 3.5 4.96 2.56 4.22 5.34 5.6 5.4 3.72 3.8 3.72 4 5.48 4.96 4.1 4.5 4.88 4.08 5.2 3.6 5.1 4.6 3.7 4.32 4.76 2.44 4.4 3.7 3.7 3.6 3.88 6.92 2.76 4.74 6.2 2.7 4.02 4.2 4.2 5 3.32 2.44 3.4 3.48 3.8 5.92 5.3 4.1 4.4 3.96 5.1 4.3 3.68 4 3.36 4.7 4.5 4.3 5.52 2.12 2.94 3.32 3.56 5.5 4.6 5 4.6 3.68 5.68 4.32 3.3 5.64 3.8 5.2 4.7 3.4 3.1 3.68 4.08 4.7 2.76 5.6 4.52 3.2 4.2 5.6 3.16 5.22 3.1 4.68 3.72 1.44 5.32 3.3 2.68 3.32 4.4 2.9 3.8 2.04 2.48 3.4 2.64 6.64 4.8 4.4 5.12 4.82 2.96 2.6 3.6 2.5 4.76 3.8 4.6 3.78 2.42 3.6 4.6 3.16 3.7 5.12 4.04 3.5 3.5 4.9 3 5.52 2.4 3.84 4 5.3 5.64 1.6 5.5 4.32 5.04 4.38 3.08 2.12 2.64 3.92 2.8 4.56 5.36 3.4 4.36 4.88 4.8 5.34 5.28 3.56 4.54 3.8 2.88 4 2.92 5.48 4.1 4.44 4.3 4.28 2.8 2.4 2.32 3.92 4.88 5.3 2.44 3.3 3.72 4.68 3.08 3 4.8 6.3 3.48 4.2 4.4 4.2 3.54 3.92 2.96 4.24 4.2 3.8 3.16 3.9 3.16 3.32 0.42</Avedevs></ReferenceSpectrum><LabelledEvent><Id>2</Id><ElapsedTime>249.669</ElapsedTime><Label>Volume reset due to vial change</Label></LabelledEvent><LabelledEvent><Id>3</Id><ElapsedTime>293.92</ElapsedTime><Label>Initial pH = 8.07</Label></LabelledEvent><DataPoint><Id>4</Id><ElapsedTime>359.443</ElapsedTime><DataT3><StirrerPercent>15</StirrerPercent><StirrerRpm>2070</StirrerRpm><Ph>1.97053</Ph><Temperature>25.3303</Temperature><PhMv>288.737</PhMv><TcMv>0</TcMv><CjCelcius>0</CjCelcius></DataT3><DataStability><PhGradient>-0.00967018</PhGradient><CorrelationCoefficient>0.695363</CorrelationCoefficient><StandardDeviation>0.000572102</StandardDeviation><TimeBetweenPoints>0.5</TimeBetweenPoints><NumPointsUsed>20</NumPointsUsed><PhPoints size="20">1.97181 1.970834 1.971434 1.970967 1.971192 1.970436 1.970906 1.970412 1.970808 1.970041 1.970871 1.970163 1.970135 1.970143 1.970654 1.969968 1.969987 1.970041 1.970207 1.969512</PhPoints></DataStability><DataVolumes><Volumes size="4">0.349953 0.068603 0 1.15005</Volumes></DataVolumes><DataSpectrum version="1"><Spectrum size="256">1034 1016 1046 1080 1118 1142 1163 1191 1247 1314 1380 1424 1437 1445 1462 1510 1581 1715 2072 3060 5033 7785 10683 13342 15728 17991 20290 22645 24818 26296 26334 24582 21441 17866 14664 12209 10559 9519 8963 9093 9833 10854 12463 15115 18130 20353 21381 21516 21164 20718 20358 20191 20245 20527 21006 21715 22621 23702 24907 26115 27164 27912 28187 27910 27081 25798 24219 22546 20891 19350 18016 16883 15941 15171 14539 14042 13671 13394 13221 13158 13169 13284 13478 13771 14156 14473 14619 14663 14687 14707 14600 14298 13830 13423 12943 12266 11636 11195 10806 10390 9916 9476 9231 9008 8716 8536 8554 8583 8534 8653 9016 9304 9281 9152 9067 8993 8989 9003 9091 9496 9878 9976 9827 9596 9372 9231 9342 9538 9402 9213 9188 8888 8009 7160 6659 6425 6253 6132 6085 6673 8175 8581 7338 5998 5337 4918 4692 4640 4548 4383 4210 4049 3926 3831 3734 3626 3510 3380 3244 3162 3136 3099 3073 3111 3171 3220 3278 3358 3404 3402 3404 3403 3384 3385 3400 3426 3490 3604 3877 4598 5906 7492 8953 10309 11640 13022 13973 13797 12859 11812 10746 9884 9705 9735 9432 9164 9238 9244 8720 7983 7457 7158 6759 6130 5475 4997 4661 4318 3899 3496 3124 2823 2597 2431 2273 2108 1953 1842 1780 1828 2874 7427 13181 15897 12825 7636 3477 2041 1704 1620 1619 1623 1611 1602 1616 1669 1728 1778 1798 1792 1767 1745 1733 1719 1705 1692 1693 1705 1723 1746 1773 1801 1830 1846 1862 1801</Spectrum><Avedevs size="256">3.3 4.84 1.7 3.7 3.32 4 4.32 3.8 5.7 4.9 3.32 4 3.5 4.62 3.9 4.44 2.72 3.2 4.5 3.96 4.48 4.6 5.8 4.4 5.32 5.6 4.16 4.6 5.52 5.32 3.96 5.64 2.4 4.44 4.9 3.6 3.28 2.3 3.72 4.44 3.26 3.8 3.52 3.92 3.76 4.96 6.28 4.64 6.36 3.5 5.2 4.24 4.84 4.96 4.1 4.12 4.9 3.28 3.96 3.44 6.48 3.88 7.7 4.6 3.12 4.8 3.16 4.6 6.3 3.24 3.84 3.88 4.24 4.12 4.8 4.6 4.44 4.64 5 3.16 3.4 5.6 3.04 4 5.6 5.92 2.84 2.4 3.84 4.84 4.8 6.24 7.2 6.8 2.96 4.64 4.24 5.48 3 3.56 6.44 4.3 5.2 4.28 4.8 3.82 5.2 3.64 4.4 4.52 4.32 5.7 4.48 3.84 4.04 3.14 3.92 5.52 3.96 3 3.6 6 5.36 4.84 4.6 3.64 3.96 3.28 5.64 1.88 3.9 4.92 5.5 3.36 3.5 2.04 2.08 1.88 3.4 6.24 2.72 3.2 4.4 3.7 2.64 4.3 3.72 4.9 3.2 3.8 3.8 3.9 5.2 4.9 4.36 2.8 5.4 4.32 4 2.12 3.72 6.2 3.6 4.72 4.8 5.56 5.3 3.2 3.7 2.5 3.36 4.44 4 4.36 3.2 4.4 3.1 5.36 4.64 3.92 4.52 6 4.16 2.8 4.48 5.96 4.28 7 4.3 4.4 3.6 4.6 4.44 6.08 3.4 4.4 4.3 5.28 4.28 3.8 3.96 4.3 4.3 3.2 3.7 5.8 6.4 2.2 3.34 4 5.74 5 4.48 2.6 5.1 3.5 4.6 3.9 2 5.36 5.28 4.48 4.12 6.5 3.48 3.7 3.2 2.3 6 1.84 4.1 3.92 4.32 5.32 2.5 4.3 3.32 3.9 5.5 3.36 3.56 3 3.4 4.7 4.72 3.92 3.1 4 4.8 5.88 3.28 3.6 3.6 5.12 4.3 0.32</Avedevs></DataSpectrum></DataPoint><DataPoint><Id>5</Id><ElapsedTime>388.206</ElapsedTime><DataT3><StirrerPercent>15</StirrerPercent><StirrerRpm>2085</StirrerRpm><Ph>2.17178</Ph><Temperature>24.9344</Temperature><PhMv>276.437</PhMv><TcMv>0</TcMv><CjCelcius>0</CjCelcius></DataT3><DataStability><PhGradient>-0.0178534</PhGradient><CorrelationCoefficient>0.727365</CorrelationCoefficient><StandardDeviation>0.00103349</StandardDeviation><TimeBetweenPoints>0.5</TimeBetweenPoints><NumPointsUsed>20</NumPointsUsed><PhPoints size="20">2.172568 2.173654 2.173253 2.172218 2.172259 2.171925 2.172116 2.172409 2.17215 2.172124 2.172162 2.172528 2.172331 2.171506 2.170092 2.170613 2.17056 2.170336 2.170058 2.170804</PhPoints></DataStability><DataVolumes><Volumes size="4">0.349953 0.068603 0.0246472 1.15005</Volumes></DataVolumes><DataSpectrum version="1"><Spectrum size="256">1034 1018 1047 1082 1116 1142 1161 1192 1246 1316 1384 1428 1438 1452 1467 1513 1586 1726 2107 3161 5222 8049 10975 13625 15978 18211 20484 22821 24998 26487 26546 24799 21659 18073 14850 12383 10718 9672 9110 9241 9998 11028 12648 15313 18325 20531 21538 21651 21276 20801 20429 20251 20294 20565 21037 21740 22641 23720 24920 26126 27171 27919 28189 27909 27083 25797 24217 22541 20883 19348 18014 16884 15942 15172 14541 14046 13670 13392 13216 13154 13168 13284 13475 13773 14158 14474 14617 14659 14688 14710 14601 14294 13831 13428 12941 12263 11637 11194 10806 10389 9916 9475 9232 9009 8715 8534 8555 8583 8534 8651 9017 9306 9280 9151 9067 8993 8988 9001 9089 9494 9877 9975 9829 9595 9371 9235 9342 9540 9404 9215 9189 8890 8007 7161 6662 6427 6251 6133 6085 6673 8176 8577 7337 5995 5340 4916 4695 4637 4549 4383 4206 4051 3925 3830 3736 3619 3508 3381 3246 3164 3138 3100 3073 3112 3171 3217 3276 3354 3401 3405 3405 3401 3388 3387 3400 3427 3494 3602 3873 4599 5909 7491 8954 10305 11640 13025 13970 13801 12857 11813 10743 9886 9704 9737 9434 9166 9243 9244 8718 7982 7461 7157 6758 6135 5476 4999 4661 4317 3899 3496 3127 2823 2600 2428 2274 2106 1950 1841 1779 1828 2877 7426 13181 15895 12827 7635 3475 2040 1703 1622 1625 1618 1610 1607 1620 1669 1730 1781 1803 1793 1768 1749 1734 1720 1708 1694 1694 1710 1723 1750 1774 1800 1828 1846 1864 1801</Spectrum><Avedevs size="256">3.56 4.24 2.7 4.7 4.8 3.72 4.16 3.76 4.7 3.28 2.7 6.24 2.96 4.5 4.38 4.2 2.96 4.48 3.62 4.64 4.28 4.16 2.96 6.5 6.3 6.42 5.2 6.08 4.9 5.68 4.92 5.08 4.3 4.84 4.8 3.6 3.88 5.8 4.4 2.9 4.3 4.5 4.8 5.3 7.84 4.02 6 4.2 3.7 2.6 5.1 5.68 5.6 4.72 6.04 3.72 4.44 7.4 4.7 3.52 4.8 3.36 3.2 5.7 4.64 3.56 3.4 4.7 5 6.68 5.24 6.08 4.2 4.3 5.2 5.4 4.64 4.92 6.82 3.2 4.08 2 4.6 4.96 3.6 4.2 4 4.76 3.36 3.9 3.2 2.8 3.68 6.36 3.04 3.3 3.7 2.36 6.28 3.32 4.8 3.9 3.4 4.16 5.3 6.84 5.54 3.8 5.84 5.08 3.08 4.2 3.5 3.76 3.9 3.04 3.84 5.2 6.9 3.5 4.04 5.6 4.84 3.92 2.5 5.92 5.9 4.8 4.6 5.04 5.68 3.12 5.22 4.36 3.56 1.76 3.1 3.4 4.2 3.3 3.5 5.4 5.24 3.6 4.6 5 5.52 3.88 5.4 3.66 5.56 5.3 4.1 5 3.3 4.76 3.64 3.24 3.44 5.96 3.5 3.4 3.8 3.9 4.4 5.68 2.6 4.5 4.44 2.52 3.4 5.4 3.32 4.28 4.88 4.54 4.32 2.44 3.2 3.4 3.56 4.84 5.28 3.96 5.16 3.56 4.32 4.16 3.44 2.72 3.6 4.84 4.36 3.28 4.68 4.8 5.1 4.24 4.6 3.6 4.44 4.44 3.92 6.72 4.16 4.1 2.3 4.52 4.5 3.3 5.2 4.92 5 5.4 5.92 5.96 4.9 3.96 6.24 3.74 6.3 4.72 7.5 3.56 4.44 3.24 4.64 4.6 5.1 3.12 3.64 3.5 5.44 4.4 3.48 4.6 4.76 4.3 3.3 3 3.96 3.96 4.4 3 2.9 4.4 3.9 5.5 3.96 5.4 3.92 4.5 3.12 4.1 2.72 0.42</Avedevs></DataSpectrum></DataPoint><DataPoint><Id>6</Id><ElapsedTime>405.078</ElapsedTime><DataT3><StirrerPercent>15</StirrerPercent><StirrerRpm>2085</StirrerRpm><Ph>2.35719</Ph><Temperature>24.852</Temperature><PhMv>265.395</PhMv><TcMv>0</TcMv><CjCelcius>0</CjCelcius></DataT3><DataStability><PhGradient>0.0148045</PhGradient><CorrelationCoefficient>0.921679</CorrelationCoefficient><StandardDeviation>0.00076087</StandardDeviation><TimeBetweenPoints>0.5</TimeBetweenPoints><NumPointsUsed>20</NumPointsUsed><PhPoints size="20">2.356122 2.35618 2.356238 2.356312 2.356472 2.356444 2.35675 2.356724 2.356859 2.356856 2.357487 2.357519 2.358011 2.357552 2.358123 2.358002 2.358083 2.357796 2.358134 2.358121</PhPoints></DataStability><DataVolumes><Volumes size="4">0.349953 0.068603 0.0396284 1.15005</Volumes></DataVolumes><DataSpectrum version="1"><Spectrum size="256">1034 1017 1045 1084 1119 1142 1161 1195 1250 1318 1386 1430 1441 1453 1471 1515 1586 1731 2126 3215 5327 8191 11122 13748 16080 18279 20529 22853 25030 26530 26604 24885 21759 18178 14953 12488 10817 9766 9208 9348 10103 11144 12774 15442 18442 20635 21628 21726 21338 20855 20475 20289 20326 20593 21063 21760 22658 23731 24929 26140 27180 27924 28193 27916 27087 25796 24220 22548 20892 19350 18015 16889 15945 15174 14544 14046 13672 13393 13225 13157 13170 13284 13478 13776 14155 14476 14621 14665 14694 14710 14600 14298 13835 13430 12940 12267 11638 11194 10805 10390 9919 9480 9232 9009 8716 8538 8554 8586 8534 8652 9022 9307 9283 9152 9069 8995 8988 9004 9091 9496 9880 9977 9829 9599 9377 9233 9343 9540 9407 9212 9188 8891 8011 7161 6665 6425 6251 6130 6085 6674 8175 8581 7336 5997 5339 4917 4692 4642 4549 4384 4209 4053 3928 3832 3735 3627 3507 3383 3247 3165 3140 3101 3073 3112 3174 3218 3275 3356 3401 3406 3406 3404 3388 3386 3399 3429 3492 3606 3873 4599 5907 7494 8951 10310 11642 13026 13972 13802 12859 11812 10747 9884 9704 9736 9435 9166 9241 9244 8719 7983 7455 7158 6760 6135 5478 4999 4664 4319 3901 3496 3124 2822 2600 2433 2273 2109 1949 1842 1782 1826 2879 7431 13186 15899 12827 7639 3477 2044 1703 1621 1623 1622 1608 1602 1619 1669 1726 1781 1800 1794 1767 1747 1734 1718 1706 1692 1694 1710 1723 1748 1775 1798 1829 1845 1858 1801</Spectrum><Avedevs size="256">5.68 3.62 4.96 3.88 4.04 3.64 4.6 5.16 3.56 4.52 3.24 8.2 4.2 4.6 6.52 4.8 3.7 4.2 4.2 4.32 5.48 6.6 5.36 5.36 5.1 5.64 5.64 4.48 6.96 6 7.1 7.7 3.74 3.48 3.8 4.36 5.7 4.7 3.7 5.64 5.4 5.28 3.72 2.8 4.2 4.08 4.8 3.48 4.48 4.7 6.76 4.56 3 4.46 1.96 3.72 5.2 3.6 4.36 5.32 4.52 5.32 4.4 5.3 2.76 5.64 5.5 5 4.44 5.24 2.04 2.48 1.88 5.7 5.5 5.76 3.6 3.4 4.36 4.92 5.28 3.72 5.5 5.28 4.78 4.8 4.3 5.08 6.4 3.7 2.3 4.3 5.98 4.7 6.7 2.08 2.4 6.2 3.4 5.48 4.14 2.92 6.68 2.8 4.2 5.28 4.08 4.44 2.72 2.54 5 4.12 5.68 2.44 3.8 4.6 4.04 3.8 5.6 4.52 4.38 3.16 4.04 3.98 4.3 4.4 2.92 5.2 3.76 4.88 6.8 3.84 2.82 4.8 3.84 2.3 5.4 5.28 2.74 5.4 4.44 2.52 2.72 4.8 4.9 5.1 4 4.4 2.8 4.6 4.2 3.32 3.6 5.2 1.88 4 3.08 3.7 3.5 3.44 4.76 4.52 3.36 1.94 3.68 2.8 5.76 5.76 4.04 4.4 3.38 5.24 4.32 5.2 5.32 3 3.2 4.88 3.24 3.8 6 3.92 5.2 4.6 3.32 3.9 3 3.2 4.64 4.16 3.92 7.8 3.4 5.96 4.36 4.22 4.48 5.04 5.16 3.7 7 5.7 5.4 4.28 3.32 3.96 3.4 2 3 6.2 3.92 4.2 3.6 3.1 3.08 4.04 4.9 5.36 4 5.36 3.5 5.9 4.9 3.8 5.4 3.68 3.8 3.44 3.52 5.2 3.4 3.5 5.4 3.9 4.7 4.36 2.68 4.1 3.1 4.6 4.44 4.08 2.94 5.64 3.4 5.16 3.2 4.2 4.4 4.44 3.7 3.52 3 5.3 4.16 0.42</Avedevs></DataSpectrum></DataPoint><DataPoint><Id>7</Id><ElapsedTime>421.871</ElapsedTime><DataT3><StirrerPercent>15</StirrerPercent><StirrerRpm>2085</StirrerRpm><Ph>2.55182</Ph><Temperature>24.8133</Temperature><PhMv>253.852</PhMv><TcMv>0</TcMv><CjCelcius>0</CjCelcius></DataT3><DataStability><PhGradient>0.0257814</PhGradient><CorrelationCoefficient>0.848275</CorrelationCoefficient><StandardDeviation>0.0013814</StandardDeviation><TimeBetweenPoints>0.5</TimeBetweenPoints><NumPointsUsed>20</NumPointsUsed><PhPoints size="20">2.549684 2.549493 2.550242 2.550142 2.549928 2.54985 2.551413 2.552147 2.552217 2.552665 2.552299 2.552605 2.552838 2.552431 2.552908 2.552972 2.552652 2.553142 2.553535 2.553308</PhPoints></DataStability><DataVolumes><Volumes size="4">0.349953 0.068603 0.049365 1.15005</Volumes></DataVolumes><DataSpectrum version="1"><Spectrum size="256">1032 1016 1043 1083 1117 1143 1162 1193 1247 1316 1384 1424 1444 1452 1469 1516 1586 1732 2138 3242 5376 8248 11169 13760 16048 18208 20420 22710 24873 26385 26489 24808 21724 18181 14983 12529 10868 9826 9269 9410 10171 11211 12848 15502 18481 20653 21631 21719 21329 20842 20460 20272 20306 20573 21036 21732 22627 23690 24889 26092 27132 27880 28139 27861 27042 25750 24181 22506 20852 19315 17985 16853 15916 15148 14516 14022 13651 13374 13199 13133 13147 13264 13456 13753 14138 14454 14597 14642 14670 14689 14577 14275 13813 13407 12924 12250 11621 11180 10789 10375 9901 9463 9221 8997 8704 8526 8544 8570 8522 8644 9005 9288 9269 9139 9058 8981 8977 8991 9080 9480 9864 9961 9816 9586 9364 9224 9333 9527 9394 9202 9179 8880 8000 7149 6656 6417 6243 6124 6076 6667 8163 8568 7331 5989 5331 4913 4689 4635 4546 4380 4203 4047 3923 3825 3734 3621 3504 3377 3242 3162 3139 3097 3067 3112 3172 3214 3273 3352 3399 3402 3400 3398 3384 3385 3395 3424 3487 3600 3869 4595 5900 7481 8940 10295 11626 13011 13955 13783 12842 11798 10732 9874 9695 9727 9423 9156 9229 9234 8706 7972 7449 7150 6748 6124 5469 4995 4655 4317 3896 3492 3124 2823 2599 2428 2273 2104 1949 1842 1779 1827 2872 7423 13169 15878 12813 7628 3474 2041 1702 1619 1619 1621 1610 1601 1618 1666 1727 1782 1798 1791 1766 1744 1734 1720 1705 1690 1693 1709 1724 1747 1770 1797 1827 1843 1862 1801</Spectrum><Avedevs size="256">4.96 3.7 3 3.36 3.4 4.64 3.6 2.68 5.3 5.8 4.7 5.1 5.1 5.32 3.7 4.9 3.8 5.1 4.28 4 11.3 17.26 23.8 28.84 37.68 42.48 45.3 53.28 58.5 61.66 63.28 59.02 49.5 41.36 32.24 28 26.04 22.52 21.26 21.9 24.86 26.48 29.28 34.82 44.38 48.68 48 51.12 49.22 47.8 49.66 44.28 47 47.98 45.12 47.52 48.34 48.24 54 54.36 55.4 54.76 58.5 59.32 54.56 51.76 46.2 44.68 40.2 38.84 35.08 32.62 30.24 29.6 26 28.9 25.88 22.4 23.8 23.08 23.36 25.6 22.56 24.52 25.52 23.8 28.04 25.52 25.56 25.12 28.04 26.48 23.36 23.84 23.44 21.68 20.56 17.8 17.8 16.84 17.76 15.8 15.6 14.28 15.4 14.6 11.5 14.4 15.88 15.48 15.4 13.88 17.2 12.92 15.52 12.6 13.96 14 11.84 14.6 16.4 17.28 17.92 14.68 14.04 12.28 13.16 14.8 13.76 16.2 16.48 14 11.64 10.36 13.08 7.84 6.12 11.48 10.88 10.48 12.04 13.88 9.2 11.36 8.6 7.68 7.32 7.68 5.2 7.12 5.22 6.24 6.36 6.16 5.9 6.94 5.36 5.78 6.12 4.6 4.8 7.2 4.2 6.68 5.6 5.1 5.6 6.2 5.04 6.6 4.88 4.24 6.76 5.8 5.3 7.2 5.4 5.4 6.9 7.84 9.8 11.6 13.32 13.12 16.12 18.48 18.28 20.36 16.56 15.2 18.76 13.08 12.12 12.48 14.44 11.56 12.6 13.52 11.64 8.3 13.3 10.6 11.92 8.8 8.2 4.76 3.3 7.76 5 5.16 5.2 2.44 3.4 4.08 3.76 4.4 5.9 4.08 5.8 3.7 5.52 9.2 18.76 22.16 19.14 10.96 6.08 5.6 4.6 4.04 4 4.6 4.6 4.3 5.88 3.6 6.48 5.4 5.56 3.7 4.5 4.8 2.94 2.6 5.1 5.84 3.2 2.84 3.04 2.68 4.48 3 4.9 4.92 4.8 0.42</Avedevs></DataSpectrum></DataPoint><DataPoint><Id>8</Id><ElapsedTime>438.575</ElapsedTime><DataT3><StirrerPercent>15</StirrerPercent><StirrerRpm>2070</StirrerRpm><Ph>2.76424</Ph><Temperature>24.8133</Temperature><PhMv>241.293</PhMv><TcMv>0</TcMv><CjCelcius>0</CjCelcius></DataT3><DataStability><PhGradient>0.0196757</PhGradient><CorrelationCoefficient>0.803615</CorrelationCoefficient><StandardDeviation>0.00108397</StandardDeviation><TimeBetweenPoints>0.5</TimeBetweenPoints><NumPointsUsed>20</NumPointsUsed><PhPoints size="20">2.762089 2.762286 2.762208 2.763044 2.763661 2.764313 2.764456 2.763945 2.764564 2.764287 2.764262 2.764906 2.764542 2.764541 2.765531 2.765069 2.764861 2.765761 2.765316 2.765191</PhPoints></DataStability><DataVolumes><Volumes size="4">0.349953 0.068603 0.0556679 1.15005</Volumes></DataVolumes><DataSpectrum version="1"><Spectrum size="256">1035 1014 1043 1080 1118 1143 1164 1193 1246 1314 1385 1427 1441 1452 1465 1512 1587 1729 2143 3264 5412 8288 11182 13733 15968 18064 20229 22493 24640 26166 26318 24697 21683 18192 15034 12592 10950 9914 9370 9518 10277 11331 12971 15621 18578 20724 21690 21777 21382 20897 20514 20327 20368 20625 21093 21787 22680 23750 24945 26147 27185 27930 28195 27914 27086 25796 24219 22544 20886 19346 18013 16881 15941 15171 14540 14043 13670 13392 13223 13155 13168 13282 13477 13773 14160 14475 14616 14659 14688 14709 14599 14295 13832 13428 12941 12266 11636 11195 10806 10387 9916 9475 9233 9007 8715 8537 8554 8583 8530 8650 9020 9305 9284 9150 9066 8997 8985 9002 9093 9490 9879 9973 9828 9596 9370 9234 9340 9535 9401 9215 9189 8891 8006 7159 6662 6423 6250 6130 6085 6673 8174 8581 7339 5995 5335 4916 4693 4638 4549 4378 4208 4049 3928 3827 3734 3623 3507 3381 3246 3162 3139 3101 3072 3113 3174 3216 3275 3356 3403 3406 3403 3400 3386 3386 3397 3427 3487 3603 3874 4599 5907 7490 8949 10310 11637 13021 13971 13798 12856 11811 10745 9885 9705 9734 9432 9165 9239 9241 8717 7981 7455 7154 6757 6131 5476 4998 4658 4316 3898 3496 3126 2822 2601 2432 2273 2108 1948 1842 1781 1829 2878 7425 13181 15893 12828 7637 3476 2039 1703 1617 1623 1618 1607 1606 1616 1665 1730 1779 1800 1794 1767 1748 1732 1719 1705 1694 1693 1711 1723 1748 1773 1797 1827 1844 1865 1801</Spectrum><Avedevs size="256">3.16 3.32 3.7 4.1 4.12 3.52 4 3.58 5.3 3.04 3 3 6.6 2.52 1.9 5.08 3.92 3.8 4.44 3.7 2.9 3.8 6.04 7.12 9 6.86 6.2 7.36 8.4 6.2 6.16 8.04 7.2 6.36 7.68 5.4 7.2 3.4 4.76 6.44 4.6 4.8 4.64 5.92 4.88 8.48 6.56 7.2 9.2 8.4 8.8 6.16 8.72 6.1 7.92 8.68 7.82 7.5 5.7 8.8 8.24 8.68 10.48 11.9 8.68 9.56 8.16 7.8 9.42 6.88 5.8 6.6 6.5 7.24 6 6.28 6.7 7.9 7.92 7.08 6.76 6 6.84 4.3 9.6 6.12 6.76 8.1 8.28 6.68 5.28 7.52 7 5.76 8.2 4.9 6.3 5.1 4.9 6 3.7 5.2 3.9 5.4 5.4 6.9 6.6 6.9 5.8 4.14 5.1 5.1 5.2 6.28 4.8 5.3 4.7 7.88 5.5 6.8 4.6 6.92 4.5 6.2 4.7 6.4 3.98 3.2 5.36 5.68 6.24 4.9 4.16 4.76 4.9 2.44 4.52 3.76 3.9 2 2.7 6.7 4.4 5 3.72 4.36 5.24 3.28 4.5 4.5 4.8 6.8 2.72 2.6 2.1 4.68 4.56 5 4.5 4.8 3.3 4.36 3.9 4.3 5.48 5.4 2.6 2.6 6.12 4.8 5.1 4.76 3.22 5.4 5.76 4.48 4.4 3.98 3.56 6.8 6.16 5.52 6.7 6.44 5.44 6.58 6.24 5.2 6.6 7 3.56 6.4 6.24 7.4 6.7 3.8 5.6 6.14 4.6 4.88 6.48 6.88 7.7 5.9 4.48 3.92 3.9 6.5 5.16 3.04 2.68 4.1 5.7 5.7 4.48 3.68 4.76 3.7 4.1 3.32 4.32 6.4 6.6 6.12 8.4 6.96 1.98 4.1 1.96 4.5 5.6 3.32 3.4 5.2 5.9 4.28 4.1 6.4 6.4 4.5 4.4 4.86 5.72 4.88 4.36 4.5 2.6 4.88 4 4.5 4.52 2.92 4.68 3.64 5.28 0.42</Avedevs></DataSpectrum></DataPoint><DataPoint><Id>9</Id><ElapsedTime>455.227</ElapsedTime><DataT3><StirrerPercent>15</StirrerPercent><StirrerRpm>2085</StirrerRpm><Ph>2.94435</Ph><Temperature>24.8239</Temperature><PhMv>230.653</PhMv><TcMv>0</TcMv><CjCelcius>0</CjCelcius></DataT3><DataStability><PhGradient>0.0131591</PhGradient><CorrelationCoefficient>0.852691</CorrelationCoefficient><StandardDeviation>0.000703076</StandardDeviation><TimeBetweenPoints>0.5</TimeBetweenPoints><NumPointsUsed>20</NumPointsUsed><PhPoints size="20">2.943917 2.943399 2.943449 2.943293 2.943626 2.943721 2.94378 2.944074 2.944087 2.943896 2.944955 2.944813 2.944552 2.945001 2.944838 2.944701 2.945069 2.945202 2.945034 2.945636</PhPoints></DataStability><DataVolumes><Volumes size="4">0.349953 0.068603 0.0595484 1.15005</Volumes></DataVolumes><DataSpectrum version="1"><Spectrum size="256">1035 1019 1047 1084 1117 1144 1163 1194 1248 1314 1384 1423 1437 1449 1466 1514 1584 1730 2143 3271 5415 8273 11127 13619 15776 17805 19908 22121 24248 25788 25997 24461 21542 18132 15025 12626 11002 9982 9449 9604 10370 11428 13068 15696 18622 20734 21690 21780 21388 20905 20529 20352 20389 20653 21118 21809 22703 23768 24959 26161 27198 27939 28204 27922 27095 25806 24224 22552 20893 19353 18020 16887 15942 15179 14544 14046 13670 13393 13223 13157 13169 13286 13479 13778 14157 14479 14623 14665 14693 14711 14605 14297 13834 13428 12945 12265 11636 11197 10805 10393 9915 9479 9230 9010 8719 8537 8553 8586 8535 8652 9019 9303 9281 9155 9071 8995 8990 9003 9089 9495 9879 9977 9826 9600 9376 9233 9341 9538 9403 9216 9189 8890 8012 7161 6663 6422 6255 6134 6082 6675 8176 8582 7338 5997 5339 4920 4693 4639 4549 4382 4205 4052 3925 3830 3733 3625 3507 3382 3245 3166 3140 3103 3071 3115 3177 3216 3276 3357 3401 3406 3400 3401 3386 3387 3400 3426 3489 3603 3876 4602 5909 7495 8951 10309 11643 13027 13972 13803 12859 11811 10743 9886 9707 9735 9435 9167 9244 9242 8718 7985 7458 7156 6759 6130 5477 5001 4659 4319 3902 3498 3128 2824 2599 2431 2271 2108 1954 1840 1779 1829 2879 7432 13182 15898 12828 7635 3477 2041 1703 1618 1621 1620 1611 1605 1619 1666 1731 1779 1803 1794 1765 1745 1732 1723 1706 1694 1694 1710 1723 1747 1776 1799 1828 1845 1863 1801</Spectrum><Avedevs size="256">4.54 5.4 4.48 4.32 3.88 4.1 3.96 2.9 5 5.24 6.14 2.8 6.4 3.08 6.7 5.96 6.64 5.2 4.16 5.1 6.7 5.48 4.92 4.16 5.3 3.6 7.2 5.56 7 4.4 6.08 5.22 3.12 4.54 4.3 5.1 2.64 3.84 3.5 3.44 3.7 4.48 3 6 7.64 3.04 4.2 6.4 5.56 4.76 5.84 6.9 3.36 7 2.56 3.6 4.2 7.4 4.28 6.1 5.3 5.32 5.44 5 2.9 4.04 4.4 3.08 6.4 4.96 1.92 4.4 4.08 3.1 2.3 4.42 3.16 4.1 7 2.8 6 4.8 5 5.2 4.76 4.8 3.64 3.5 5.4 3.52 2.8 3.04 5.9 4.8 3.6 4.16 3.68 5.88 6.84 1.96 2.7 2.64 3.52 4.64 4.12 3.9 3.3 8.2 2.16 5.7 4.5 3.5 2.7 3.9 5.32 2.08 4.8 5.72 5.2 7 2.9 2.76 5.6 3.52 6.2 4.7 3.12 4.24 4.3 2.8 3.96 2.44 4.16 3.6 2.5 3.84 4.28 4.9 4.72 3.8 4.3 4.36 3.4 4.16 5.04 3.9 4.8 4.52 5.92 4.6 5.52 3.6 4.7 2.7 3.36 2.9 6.24 3.3 4.8 4.92 6.8 3.88 5.1 4.1 5 3.9 5.56 4.64 3.8 4.88 2.6 5.52 4.52 3.9 4.1 2.9 4.68 6.2 3.28 4 4.4 1.9 3.04 6.7 4.4 5.7 3.48 5.5 1.98 3 6.1 4.3 3.9 3.52 3.2 4 3.6 4.2 2.24 3.4 4.44 4.92 4.3 3.36 3.18 4.8 5 3.7 4.1 5.8 3.84 4.2 2.92 3.32 4.6 6.6 2.92 4.3 4.2 2.36 4.52 3.8 4.4 4.3 3.8 8.02 3.92 4.6 5.5 3.16 4.12 4.12 3.84 4.2 3.2 5.6 3.96 6.36 5.2 3.2 5.5 3.2 5.4 5 4.2 3.16 1.9 4.4 5.48 3.5 5.32 3.4 3.1 4.1 3.9 0.42</Avedevs></DataSpectrum></DataPoint><DataPoint><Id>10</Id><ElapsedTime>471.844</ElapsedTime><DataT3><StirrerPercent>15</StirrerPercent><StirrerRpm>2085</StirrerRpm><Ph>3.15909</Ph><Temperature>24.8447</Temperature><PhMv>217.973</PhMv><TcMv>0</TcMv><CjCelcius>0</CjCelcius></DataT3><DataStability><PhGradient>0.00947618</PhGradient><CorrelationCoefficient>0.755813</CorrelationCoefficient><StandardDeviation>0.000537818</StandardDeviation><TimeBetweenPoints>0.5</TimeBetweenPoints><NumPointsUsed>20</NumPointsUsed><PhPoints size="20">3.157811 3.158808 3.158246 3.158343 3.158817 3.158938 3.158708 3.159024 3.159007 3.15916 3.159332 3.159369 3.159164 3.159874 3.159228 3.159312 3.159958 3.159446 3.159579 3.159645</PhPoints></DataStability><DataVolumes><Volumes size="4">0.349953 0.068603 0.0621119 1.15005</Volumes></DataVolumes><DataSpectrum version="1"><Spectrum size="256">1033 1017 1045 1082 1116 1139 1162 1192 1245 1313 1380 1423 1435 1445 1461 1509 1574 1723 2133 3261 5399 8208 10983 13364 15397 17305 19294 21422 23508 25069 25372 23989 21236 17968 14970 12641 11064 10072 9566 9727 10501 11562 13203 15800 18655 20719 21650 21743 21366 20901 20537 20367 20412 20683 21140 21836 22723 23787 24975 26171 27203 27941 28207 27919 27089 25799 24219 22547 20887 19351 18018 16880 15940 15169 14539 14040 13669 13388 13223 13152 13167 13282 13479 13777 14158 14474 14618 14660 14687 14706 14599 14298 13831 13424 12941 12268 11634 11195 10805 10389 9916 9472 9228 9006 8715 8535 8555 8583 8534 8655 9017 9304 9280 9152 9066 8992 8986 8997 9089 9491 9878 9975 9824 9597 9376 9236 9338 9542 9403 9217 9190 8891 8008 7156 6660 6423 6249 6129 6084 6671 8174 8580 7339 5997 5336 4917 4694 4640 4549 4381 4207 4050 3927 3827 3734 3626 3507 3377 3246 3164 3138 3103 3071 3113 3175 3220 3273 3358 3402 3403 3400 3402 3387 3385 3399 3426 3492 3603 3876 4599 5907 7488 8949 10306 11639 13024 13970 13796 12857 11810 10743 9881 9703 9738 9434 9165 9241 9242 8717 7981 7456 7154 6759 6131 5477 4997 4660 4318 3897 3495 3126 2822 2600 2432 2275 2106 1950 1843 1779 1828 2875 7429 13180 15893 12827 7637 3475 2040 1702 1619 1624 1620 1608 1602 1619 1666 1729 1781 1800 1791 1768 1747 1732 1721 1709 1693 1692 1708 1719 1746 1775 1800 1829 1843 1860 1801</Spectrum><Avedevs size="256">4.2 3.32 4.44 4.32 5.7 5.3 3.4 3.36 4.48 2.6 3.72 5.34 4.12 4.04 2.16 2.92 3.32 4.76 5.1 3.16 4 3.7 4.7 5.72 6.8 4.12 7.4 5.14 6.8 9.24 8.92 6.6 5.92 4.04 6.96 4.8 5.4 4.6 5.48 5.4 5 4.56 4.68 5.3 5.44 5.18 5.64 4.72 5.96 4.84 5.84 3.6 8.08 5.3 6.9 10.08 6.36 4.8 5 4.78 4.28 6.8 6.9 4 6.4 5.02 4.68 5.5 3.04 5.16 5.1 4.28 4.48 3.36 7.84 6.2 5.2 6.76 4.5 3.9 4.96 5.2 3.32 3.96 5.04 3.6 3.2 4 5.6 4.12 3.14 2.4 5 3.14 4.4 6.6 3.1 5.9 3.96 4.4 4.8 5.2 5.84 4.08 4 4.6 4.68 4.04 3.88 1.48 3.5 6.12 5.96 3.88 3.6 4.4 3.92 4.6 4.28 3.94 4 3.04 4.56 5.2 4.3 5.12 3.28 4.44 5.44 3.3 7.3 4.1 4.2 4.1 4 3.4 4.24 4.2 4.1 4.48 4.88 5.12 7.1 3.32 3.06 3.7 4.6 4.4 4.7 4.7 2.7 4.92 5.5 5.96 5 3.24 6.9 2.4 2.44 3.04 1.92 4.6 3 6.5 3.9 2.16 5 2.9 4.16 4.1 3.3 4.9 4.16 3.9 4 5.2 3.84 3.2 3.7 3.5 4.3 4 4.08 6.4 3.74 4.2 3.28 4.3 4 3.16 5.48 3.28 4.32 2.7 3.2 4.28 5 3 6.12 4.4 4.1 4 3.3 6.48 4.62 6.32 3.12 3.32 4.7 3.56 4.76 5.12 4.56 2.72 3.56 3.36 2.32 5.4 4.04 5.8 3.7 3.88 4.44 5.7 3.24 3.7 3.04 4.2 2.9 3.56 2.1 4.54 3.8 2.84 4.5 4 3.8 4 3.72 3.04 2.76 4.84 2.48 4.28 4.76 4.8 3.8 5.1 4.4 2.4 3.5 2.1 3.78 3.8 3.7 0.42</Avedevs></DataSpectrum></DataPoint><DataPoint><Id>11</Id><ElapsedTime>488.332</ElapsedTime><DataT3><StirrerPercent>15</StirrerPercent><StirrerRpm>2085</StirrerRpm><Ph>3.35707</Ph><Temperature>24.8642</Temperature><PhMv>206.281</PhMv><TcMv>0</TcMv><CjCelcius>0</CjCelcius></DataT3><DataStability><PhGradient>0.0115229</PhGradient><CorrelationCoefficient>0.785775</CorrelationCoefficient><StandardDeviation>0.000641257</StandardDeviation><TimeBetweenPoints>0.5</TimeBetweenPoints><NumPointsUsed>20</NumPointsUsed><PhPoints size="20">3.355522 3.356419 3.356354 3.356253 3.356573 3.357063 3.356491 3.357207 3.357248 3.356653 3.357179 3.357567 3.357079 3.35776 3.357424 3.357655 3.357824 3.357533 3.357953 3.357559</PhPoints></DataStability><DataVolumes><Volumes size="4">0.349953 0.068603 0.0636877 1.15005</Volumes></DataVolumes><DataSpectrum version="1"><Spectrum size="256">1033 1013 1044 1076 1114 1140 1157 1189 1243 1308 1379 1418 1433 1439 1453 1499 1566 1711 2126 3245 5356 8103 10773 13014 14892 16644 18494 20511 22539 24126 24542 23352 20822 17742 14886 12657 11140 10190 9712 9892 10667 11741 13380 15927 18693 20686 21587 21682 21332 20885 20544 20392 20448 20719 21184 21874 22755 23814 25001 26190 27223 27956 28218 27931 27102 25805 24224 22552 20893 19351 18016 16885 15943 15174 14543 14045 13669 13394 13223 13154 13171 13286 13479 13776 14160 14476 14622 14664 14689 14711 14601 14298 13837 13427 12943 12268 11638 11197 10803 10388 9919 9476 9232 9011 8714 8535 8554 8584 8534 8653 9021 9303 9282 9154 9068 8994 8986 9004 9089 9493 9879 9977 9826 9598 9374 9234 9342 9541 9404 9214 9187 8889 8012 7159 6663 6426 6251 6128 6082 6672 8177 8581 7336 5996 5339 4919 4694 4640 4546 4384 4208 4049 3927 3829 3731 3622 3508 3380 3243 3163 3140 3100 3071 3112 3174 3219 3275 3356 3400 3406 3407 3401 3386 3388 3398 3429 3492 3601 3872 4603 5906 7490 8950 10306 11641 13022 13972 13800 12856 11811 10744 9885 9705 9736 9435 9164 9242 9243 8714 7984 7458 7157 6759 6132 5475 4998 4661 4320 3902 3497 3126 2820 2600 2431 2272 2109 1949 1840 1779 1826 2875 7427 13179 15896 12826 7637 3475 2041 1702 1621 1619 1619 1608 1605 1616 1666 1730 1780 1798 1794 1766 1745 1733 1720 1705 1694 1693 1710 1725 1745 1775 1798 1828 1846 1862 1801</Spectrum><Avedevs size="256">4.88 2.84 3.88 5.4 4.5 2.8 5.6 3.6 2.12 3.16 5.24 3.3 3.2 4.6 5.72 3.5 4.5 3.92 2.1 3.5 4 2.4 3.24 4.52 4.4 6.24 6.64 7.2 5.38 4.3 5.8 5 5.5 5.84 7.68 6 3.6 5.92 4.24 4.1 3.96 5.36 4.32 4.1 3.3 4.4 4.68 8.1 5.7 3.3 6.2 5.04 4.7 3 3.6 4.72 3.78 5.24 4 4.4 5.48 4.96 4.6 3.8 3 2.92 7.18 6.36 5.08 3.88 3.6 5.2 3.92 3.88 6.64 4.28 5.96 7.2 5.12 3.7 3.7 7.6 3.28 3.6 6.72 3.8 5.44 3.68 4.88 3.92 2.32 3.16 3.28 6 2.72 3.7 3.56 3.8 4.2 3.8 6.76 5.12 3 4.32 3.8 2.54 2.8 4.7 4.54 5.8 4.2 6.24 5.3 4.92 4 2.3 4.82 3.56 4.6 5 7.28 5.3 6.44 4.12 4.9 3.96 4.5 5.4 5.3 6.32 6.44 5.74 4.3 2.88 5.56 4.76 3.44 3.02 3.1 2.8 4 3 4.2 4.8 4.5 3.2 4.9 2.4 4.2 3.92 3.04 2.8 2.4 6.1 4.3 4.7 3.2 4.16 3.44 2.92 2.1 5.1 4.32 3.2 3.8 4.12 3.4 5.5 6.28 6.56 6.6 2.92 3.8 3.92 4.84 4.48 4.1 4.3 4.04 3.52 3.7 2.68 2.8 5.88 4.22 3.64 3.1 3.3 4.08 2.6 6.2 4.5 2.6 3.8 5.76 6.76 2.9 5.4 5.64 4.8 4 3.7 3.2 3.9 4.76 3.44 4.56 4.56 3.82 3.02 3.56 4.76 4.04 4.6 4.76 5.2 3.2 5.32 5 3 4.5 3.22 4 5.28 6.22 5.3 4.32 4.2 5.28 5.8 4.2 4.3 3.24 4 4.84 3.6 3.9 2.4 2.88 3.3 3.84 4.32 5.18 3.78 4.8 3.52 4.2 4.36 1.6 5.16 3 5.48 3.14 4.04 2.84 0.42</Avedevs></DataSpectrum></DataPoint><DataPoint><Id>12</Id><ElapsedTime>504.928</ElapsedTime><DataT3><StirrerPercent>15</StirrerPercent><StirrerRpm>2085</StirrerRpm><Ph>3.52966</Ph><Temperature>24.8685</Temperature><PhMv>196.078</PhMv><TcMv>0</TcMv><CjCelcius>0</CjCelcius></DataT3><DataStability><PhGradient>0.0131013</PhGradient><CorrelationCoefficient>0.901154</CorrelationCoefficient><StandardDeviation>0.000681204</StandardDeviation><TimeBetweenPoints>0.5</TimeBetweenPoints><NumPointsUsed>20</NumPointsUsed><PhPoints size="20">3.528372 3.528632 3.52883 3.528832 3.529078 3.529142 3.529056 3.529596 3.529732 3.529834 3.530005 3.530176 3.529686 3.530138 3.530454 3.52999 3.530313 3.530244 3.530306 3.530743</PhPoints></DataStability><DataVolumes><Volumes size="4">0.349953 0.068603 0.0646754 1.15005</Volumes></DataVolumes><DataSpectrum version="1"><Spectrum size="256">1032 1016 1042 1079 1112 1139 1157 1187 1242 1306 1376 1414 1425 1429 1447 1488 1559 1701 2113 3225 5307 7978 10520 12604 14314 15890 17585 19483 21453 23056 23601 22623 20334 17475 14782 12664 11224 10323 9880 10085 10863 11944 13582 16067 18731 20637 21515 21616 21288 20872 20548 20414 20485 20764 21231 21921 22794 23851 25029 26218 27241 27972 28227 27939 27103 25809 24231 22553 20892 19355 18018 16884 15942 15175 14541 14043 13672 13393 13224 13152 13171 13284 13477 13774 14158 14473 14620 14666 14692 14709 14602 14300 13835 13429 12943 12266 11638 11200 10810 10390 9915 9480 9232 9009 8719 8535 8555 8584 8536 8654 9018 9306 9282 9156 9069 8993 8987 9003 9087 9490 9881 9976 9830 9598 9374 9235 9341 9541 9406 9214 9189 8893 8012 7160 6665 6425 6249 6134 6082 6674 8173 8580 7338 5996 5337 4916 4694 4641 4548 4385 4209 4050 3927 3828 3735 3622 3509 3381 3245 3164 3141 3103 3074 3113 3173 3217 3274 3354 3401 3399 3404 3402 3386 3385 3401 3427 3490 3602 3875 4598 5908 7490 8950 10306 11642 13024 13972 13802 12858 11818 10745 9885 9706 9736 9433 9168 9242 9245 8716 7982 7456 7158 6756 6132 5474 4999 4662 4318 3900 3495 3122 2823 2597 2430 2272 2108 1948 1845 1780 1829 2876 7427 13178 15897 12829 7638 3477 2042 1702 1621 1624 1618 1609 1603 1620 1666 1730 1778 1801 1792 1768 1743 1732 1721 1708 1691 1695 1708 1723 1749 1774 1798 1827 1848 1860 1801</Spectrum><Avedevs size="256">4.46 3.96 4.84 3 4.76 3 6.24 3.9 2.08 2.24 5.48 3.52 2.24 4.68 4.24 3.3 4.04 3.5 4.08 4.2 4.32 4.36 3.2 3.4 4.4 4 4.8 3.24 4.7 3.6 5.14 6.8 5.2 6.1 3.1 3.7 4.7 4.04 3.76 5.52 4.56 3.8 4.96 6.1 4.88 4.88 5.68 5.68 4.84 2.84 3 3.36 2.64 3.9 4.9 2.48 5 3.96 9.28 3.92 6.12 6.8 4.72 3.36 6.3 3.6 6 5.92 5.7 3.4 5.38 5.8 6.04 4.2 3.6 4.96 4.2 4.5 5 4.4 5 6.72 6.3 4.8 6 5.08 4.5 8.6 2.72 4.56 3.84 4.2 3.1 4.36 4.88 3.5 5.4 4.16 6.52 3.56 4.4 4.4 3.76 3.6 4.9 5.8 5.68 2.44 3.8 5.6 6.9 4.76 4.64 5 4.5 3.84 7.08 4.7 3.48 3.56 5.2 3.28 3.1 3.8 5.3 4.2 4.3 3.7 3.4 3.64 5.16 3.28 4.4 4.6 4.36 4.56 5.5 4.3 4.3 3 3.72 3.72 3.88 3.56 4.3 4.8 3.12 3.44 4.48 3 5.6 3.1 5.1 4.7 4.5 4.8 5.1 3.72 4.8 4.3 2.5 4.2 4 4.36 3.92 3 4.6 3.9 5.8 5.44 3.98 5.24 3.02 3.8 5.8 2.7 4.72 5.12 3.64 4.4 6.04 3.9 4.4 4 6.6 4.9 4.1 4.56 4.92 4.52 7.6 3.1 1.64 4 5.4 3 4.4 6.16 4.76 4.9 4.7 5 6.78 5.32 6.16 5.64 3.88 5.2 4.22 2.6 4.04 4.56 5.2 5.04 2.36 2.56 3.72 3.4 1.88 2.6 2.84 3.8 3.4 5.16 5.1 4.7 4.64 3.3 3.8 5.16 2.3 4.5 2.9 3.5 3.2 5.2 4.1 2.12 3.96 2.7 3.22 3.44 4.4 3.6 3.7 3 4.88 4.64 4.68 5.2 2.96 3.4 4.6 3.02 6.4 0.42</Avedevs></DataSpectrum></DataPoint><DataPoint><Id>13</Id><ElapsedTime>521.38</ElapsedTime><DataT3><StirrerPercent>15</StirrerPercent><StirrerRpm>2085</StirrerRpm><Ph>3.68078</Ph><Temperature>24.861</Temperature><PhMv>187.136</PhMv><TcMv>0</TcMv><CjCelcius>0</CjCelcius></DataT3><DataStability><PhGradient>0.032009</PhGradient><CorrelationCoefficient>0.968743</CorrelationCoefficient><StandardDeviation>0.00160439</StandardDeviation><TimeBetweenPoints>0.5</TimeBetweenPoints><NumPointsUsed>20</NumPointsUsed><PhPoints size="20">3.678383 3.67867 3.6788 3.67868 3.679338 3.679374 3.679643 3.679814 3.680061 3.680659 3.681383 3.681401 3.681903 3.682111 3.682343 3.682207 3.682615 3.682656 3.682575 3.68306</PhPoints></DataStability><DataVolumes><Volumes size="4">0.349953 0.068603 0.065334 1.15005</Volumes></DataVolumes><DataSpectrum version="1"><Spectrum size="256">1028 1012 1041 1076 1113 1140 1155 1185 1234 1303 1369 1411 1418 1422 1438 1478 1540 1688 2097 3205 5245 7838 10256 12173 13707 15113 16653 18427 20324 21953 22619 21850 19813 17186 14670 12674 11311 10466 10068 10294 11078 12166 13804 16226 18770 20584 21427 21546 21239 20849 20556 20443 20528 20808 21277 21961 22835 23886 25056 26238 27260 27985 28238 27949 27107 25809 24231 22554 20893 19354 18017 16885 15945 15177 14545 14045 13672 13397 13225 13156 13174 13286 13481 13779 14159 14477 14622 14661 14694 14714 14602 14298 13836 13427 12945 12269 11640 11197 10810 10390 9915 9476 9229 9008 8717 8538 8552 8585 8534 8652 9022 9305 9282 9155 9072 8997 8989 9001 9091 9498 9876 9976 9829 9599 9374 9233 9340 9542 9403 9217 9190 8891 8012 7158 6662 6424 6251 6132 6083 6675 8177 8578 7340 5994 5338 4917 4697 4641 4551 4383 4208 4052 3925 3831 3735 3625 3510 3379 3245 3164 3138 3103 3071 3112 3176 3220 3275 3359 3404 3405 3403 3404 3387 3387 3399 3430 3490 3604 3872 4597 5909 7495 8953 10308 11641 13024 13969 13800 12858 11812 10744 9884 9709 9740 9434 9170 9241 9243 8721 7986 7458 7157 6760 6133 5473 4997 4666 4321 3901 3498 3126 2823 2600 2431 2275 2108 1952 1844 1783 1829 2878 7427 13181 15896 12828 7641 3477 2043 1704 1619 1622 1620 1609 1604 1618 1667 1729 1779 1801 1795 1766 1746 1732 1722 1708 1690 1694 1710 1721 1751 1774 1798 1829 1848 1862 1801</Spectrum><Avedevs size="256">3.28 2.4 5 2.96 4 4 4 3.2 3.44 4.6 6.12 5.16 2.8 2.32 7.8 3.94 1.96 3.36 4.84 3.68 2.56 6.2 3.32 4.1 3.72 4.44 4.12 3.3 2.64 7.1 4 2.6 2.9 4.04 4.4 4.7 2.6 2.7 3.8 2.88 4 5.6 3.2 7.6 5.3 4.7 3.4 7.84 5.5 4.6 4.2 4.5 4.8 4.6 2.6 3.1 4.08 3.12 3.4 3.24 3 4.08 5.5 4.92 5.32 4.8 3.2 3.36 3.5 5.48 6.9 5.52 4.3 4.9 4.88 5.8 4.28 5.04 3.9 2.8 5.2 7.5 8 4.28 3.6 2.9 7.1 4.1 6.4 6.6 3.3 3.9 4.7 3.2 5.8 4.4 4.52 4.2 4.36 4.1 2.5 3.9 6.4 2.76 4.1 4.4 4.4 3.7 3.76 5.2 4.12 5.9 4 4.16 3.6 2.7 7 4.1 4.4 3.4 5.4 5.28 4 3.08 5.5 3.3 5.08 2.6 5.2 5.86 3.48 2.4 4.84 4.92 2.64 3.76 3.3 3.84 5.48 5.3 4.38 3.9 4.26 5.96 3.64 5.9 3.6 4.6 3.68 6 5.24 2.88 2.78 3.84 3.8 2.9 4.1 3.8 5 2.82 4.3 4.2 5.28 3.54 2.6 3.54 4.28 4.9 4.16 4.2 4.84 4.4 5.4 4.76 5.6 3.54 2.6 3.64 2.76 3.36 4.96 4.3 3.3 4 3.8 4.96 2.94 4.16 4.88 6.52 8 3.6 4.12 6.76 4.12 6.56 3.1 3.34 5.12 2.84 4.94 6.88 3.8 8.8 4.64 2.08 3.8 2.02 4.08 4.68 5.4 6.16 6.4 4.46 4.96 4.36 6.52 3.84 5.42 4.52 4.7 4.4 5.6 5.1 4.54 2.8 3.1 5 3.5 5.08 3.4 2.28 5.2 5.88 4.58 4.6 3.74 3.44 5.64 4.6 4 3.6 3.32 5.36 4.8 4.08 3.2 3.1 3.6 4 3.12 4.04 3.04 3.7 5.3 0.42</Avedevs></DataSpectrum></DataPoint><DataPoint><Id>14</Id><ElapsedTime>548.294</ElapsedTime><DataT3><StirrerPercent>15</StirrerPercent><StirrerRpm>2100</StirrerRpm><Ph>3.87735</Ph><Temperature>24.8399</Temperature><PhMv>175.499</PhMv><TcMv>0</TcMv><CjCelcius>0</CjCelcius></DataT3><DataStability><PhGradient>0.0339967</PhGradient><CorrelationCoefficient>0.978132</CorrelationCoefficient><StandardDeviation>0.0016958</StandardDeviation><TimeBetweenPoints>0.5</TimeBetweenPoints><NumPointsUsed>20</NumPointsUsed><PhPoints size="20">3.8742 3.875225 3.875222 3.875226 3.875963 3.876459 3.876135 3.876658 3.877079 3.877229 3.877748 3.87778 3.877914 3.878655 3.878708 3.878348 3.879278 3.879585 3.879546 3.880118</PhPoints></DataStability><DataVolumes><Volumes size="4">0.349953 0.068603 0.0659454 1.15005</Volumes></DataVolumes><DataSpectrum version="1"><Spectrum size="256">1025 1015 1040 1073 1109 1136 1154 1179 1232 1297 1365 1400 1409 1414 1426 1466 1528 1673 2081 3167 5162 7634 9858 11540 12824 13991 15316 16912 18711 20351 21186 20725 19046 16749 14496 12688 11450 10685 10367 10625 11416 12521 14151 16464 18831 20502 21291 21427 21155 20814 20563 20483 20588 20884 21352 22032 22903 23941 25108 26279 27287 28009 28256 27960 27116 25819 24234 22559 20893 19354 18019 16885 15944 15177 14541 14046 13670 13392 13225 13156 13171 13285 13480 13779 14161 14476 14621 14664 14692 14708 14603 14296 13835 13430 12946 12268 11638 11198 10806 10393 9919 9476 9233 9008 8717 8539 8556 8585 8535 8655 9021 9306 9283 9152 9068 8997 8985 9003 9090 9493 9875 9977 9832 9599 9374 9238 9343 9542 9403 9217 9189 8893 8010 7162 6663 6427 6251 6133 6087 6675 8175 8581 7335 5996 5336 4919 4692 4638 4551 4383 4205 4055 3927 3828 3734 3620 3508 3383 3245 3162 3139 3100 3070 3114 3173 3217 3275 3359 3401 3402 3405 3402 3385 3389 3400 3430 3492 3606 3875 4599 5908 7491 8953 10308 11644 13025 13971 13802 12862 11813 10745 9885 9708 9739 9436 9164 9242 9246 8719 7983 7456 7158 6756 6130 5474 4999 4663 4318 3898 3497 3126 2821 2599 2431 2274 2104 1953 1842 1781 1826 2875 7430 13184 15901 12827 7638 3476 2041 1701 1622 1619 1620 1609 1607 1617 1668 1728 1780 1800 1793 1768 1746 1734 1722 1706 1693 1691 1711 1725 1749 1776 1798 1827 1843 1861 1801</Spectrum><Avedevs size="256">3.68 3 4.32 3.34 4.04 4.6 6.08 3.92 2.7 3.92 3.96 4.92 2.98 3.32 4.2 3.28 3.7 4.9 2.12 4.76 3.76 5.3 5 5.4 3.6 3.8 5.32 4.4 4.24 4.84 3.6 3.8 4.16 3.72 4.18 3.84 3.8 4.68 4.36 4.48 5.36 4.64 5.56 4.9 4.28 5.7 4.5 6.1 4.9 2.64 5.92 4.72 2.9 6.64 4.32 4.48 6.44 4.8 4.6 4.76 6.56 6.56 3.7 3.1 5.12 3.84 6.8 4.1 3.46 3.48 4.2 2.96 2.56 4.1 4.5 4.6 3.28 4.5 4.12 4.1 4.84 5.24 3.2 4.22 5.76 4.2 6.3 6.4 4.3 7.62 2.8 3.4 4 4.32 8.5 3 3.32 3.7 4 4.44 2.84 5.32 2.88 2.98 3.8 2.1 3.1 3 4.72 2.8 1.6 3.64 3.9 6.7 4.2 6 4.4 3.62 4.4 3.44 3.2 4.44 4.04 3.1 5.4 4.32 4.4 4.6 4.4 3.32 3.5 2.4 4.8 5.4 2.6 4.6 5.3 4.34 3.24 4.52 3 3.32 5.2 4.08 3.96 6.88 6.3 2.94 2.64 4.6 6.6 3.9 5.12 4 4.1 3.84 2.34 1.72 4.4 4.4 2.5 3.84 3.36 4.1 4.5 2.8 3.24 4.36 5.08 7.64 6.6 2.6 4.2 5.5 5.36 2.7 4.92 6 3.6 3.9 4.6 3.3 5 3.72 4.7 6.1 5 4.74 3.3 4.24 3.8 3.14 4.72 4.6 3.44 4.6 3.7 5.9 4.48 4 4.08 4.24 5.3 4.3 2.92 4.64 5.4 6.88 4.6 4.12 4.8 3.28 5.1 4.7 3.8 3.82 5.36 2.24 3.5 2.12 3.7 3.36 4.62 3.84 4.4 4.36 3.5 4.56 3.12 3.9 3.02 2.2 5 5.2 3.02 5.24 3.1 3.2 3.24 4 3.32 2.56 6.2 5.3 3.24 3.32 3.64 3.48 2.4 4.1 3.56 5.64 4.8 6.22 3.76 0.32</Avedevs></DataSpectrum></DataPoint><DataPoint><Id>15</Id><ElapsedTime>569.884</ElapsedTime><DataT3><StirrerPercent>15</StirrerPercent><StirrerRpm>2085</StirrerRpm><Ph>4.18696</Ph><Temperature>24.8341</Temperature><PhMv>157.189</PhMv><TcMv>0</TcMv><CjCelcius>0</CjCelcius></DataT3><DataStability><PhGradient>0.0815402</PhGradient><CorrelationCoefficient>0.993773</CorrelationCoefficient><StandardDeviation>0.00403545</StandardDeviation><TimeBetweenPoints>0.5</TimeBetweenPoints><NumPointsUsed>20</NumPointsUsed><PhPoints size="20">4.17999 4.180835 4.18128 4.182784 4.1832 4.184136 4.185212 4.185835 4.186253 4.186837 4.187458 4.187861 4.188575 4.189498 4.189797 4.190513 4.191198 4.192089 4.192488 4.193368</PhPoints></DataStability><DataVolumes><Volumes size="4">0.349953 0.068603 0.0665099 1.15005</Volumes></DataVolumes><DataSpectrum version="1"><Spectrum size="256">1022 1006 1038 1070 1107 1132 1149 1171 1225 1289 1356 1386 1395 1393 1402 1441 1501 1641 2044 3115 5005 7271 9181 10487 11383 12188 13176 14505 16136 17772 18842 18836 17737 16000 14194 12716 11702 11116 10928 11261 12066 13189 14800 16916 18944 20346 21050 21209 21014 20753 20577 20551 20701 21014 21488 22162 23019 24042 25193 26349 27341 28055 28289 27983 27132 25828 24242 22559 20899 19357 18019 16886 15943 15175 14542 14048 13674 13392 13222 13153 13173 13285 13480 13777 14159 14478 14621 14664 14690 14711 14602 14298 13832 13429 12948 12271 11637 11198 10806 10390 9919 9475 9233 9010 8717 8540 8556 8584 8533 8655 9018 9304 9282 9155 9070 8995 8985 9003 9089 9494 9879 9975 9828 9599 9372 9237 9344 9541 9402 9216 9191 8890 8014 7160 6661 6427 6251 6132 6086 6675 8176 8584 7336 5995 5337 4919 4693 4638 4550 4384 4208 4051 3926 3828 3735 3623 3507 3383 3243 3163 3140 3100 3073 3116 3171 3216 3278 3358 3402 3403 3403 3401 3386 3387 3399 3428 3492 3607 3874 4598 5907 7491 8954 10309 11643 13026 13970 13805 12859 11814 10744 9885 9708 9739 9436 9168 9241 9244 8720 7983 7458 7155 6757 6133 5479 4997 4663 4318 3898 3494 3128 2821 2600 2429 2274 2107 1950 1839 1782 1826 2876 7428 13181 15898 12828 7637 3475 2041 1701 1619 1621 1622 1609 1605 1615 1669 1729 1779 1801 1793 1766 1748 1732 1721 1704 1695 1693 1708 1722 1748 1773 1798 1829 1844 1861 1801</Spectrum><Avedevs size="256">4.9 5.36 5.5 3.68 5.76 5.3 4.2 3.5 5.72 3.76 3.56 5.5 2.6 3.24 2.4 3.12 3.52 4.9 3.54 4.7 3.1 3.88 4 4.88 4.6 4.9 4.32 2.92 3.2 7.92 5 4.5 4 4.2 6.7 4.3 6.8 5.08 5.16 5.5 5.4 4.1 3.54 4.1 2.2 4.6 5.44 5 4.3 4 5.68 3.96 2.88 5.52 3.68 4.8 4.32 3.72 4.92 4.8 3.4 3.52 3.4 7.84 3.4 3.3 4.46 4.6 3.7 6.5 5.4 3.3 7.1 4.72 3.76 5.4 6.5 5.9 3.2 4 3.16 7 5.2 3.5 3.9 5.56 2.4 3.44 4 4.8 3.6 4.52 4.22 5.8 5.04 4.9 2.08 5.2 3.12 3.7 4.76 4.96 4.3 4.32 6.6 5.7 3.28 5.4 3.52 4.8 5 4.28 4.88 2.92 4.6 4.4 4.4 2.94 3.36 4 2.6 5.92 4.44 4.76 4.68 5.42 5.6 4.32 3.6 4.76 5.2 3.28 5.12 3.12 4 6.8 5 4.8 2.82 5.04 4 3.6 4.2 5.1 4.44 5.2 2.5 3.8 4.52 3.56 4.6 4 4.6 3.34 2.64 2.96 3.38 3.4 5.72 3.24 3.04 5.44 2.78 3.36 4.48 4.44 1.8 4.4 3.4 5.8 4.32 4.56 3.44 4.28 5.76 2.96 4.4 2.6 3.4 4.92 5.8 4.8 3.3 4.8 4 5.1 4.62 2.92 3.3 2.52 2.28 4 3.04 3.3 5.32 3.3 5.52 7 5.5 2.8 4 3.36 5.36 5.96 5.1 5 2.9 2.52 5.8 4.9 2.9 5.7 3.1 4.2 4.3 3.1 4.6 3.8 5.52 2.3 3.6 3.76 4.5 5.44 4.84 6.4 6.36 3.3 4.92 2.8 4.2 3.8 2.12 2.76 4 3.9 3.4 5.04 3.5 4.42 2.8 6.52 3.8 4.5 3.52 5.6 3.8 3.7 6.1 2.7 3.68 2.88 2.76 2.76 3.76 0.48</Avedevs></DataSpectrum></DataPoint><DataPoint><Id>16</Id><ElapsedTime>601.897</ElapsedTime><DataT3><StirrerPercent>15</StirrerPercent><StirrerRpm>2085</StirrerRpm><Ph>4.48501</Ph><Temperature>24.832</Temperature><PhMv>139.566</PhMv><TcMv>0</TcMv><CjCelcius>0</CjCelcius></DataT3><DataStability><PhGradient>0.099189</PhGradient><CorrelationCoefficient>0.994824</CorrelationCoefficient><StandardDeviation>0.00490651</StandardDeviation><TimeBetweenPoints>0.5</TimeBetweenPoints><NumPointsUsed>20</NumPointsUsed><PhPoints size="42">4.449783 4.452307 4.454996 4.454685 4.456218 4.456995 4.458214 4.459861 4.460392 4.461591 4.46343 4.464161 4.466141 4.466469 4.467657 4.469047 4.470056 4.471588 4.472813 4.474404 4.474976 4.475403 4.476937 4.477823 4.478659 4.479486 4.480571 4.480893 4.48227 4.482856 4.483725 4.484885 4.485403 4.486549 4.48797 4.488379 4.489037 4.489452 4.49037 4.490756 4.491983 4.492102</PhPoints></DataStability><DataVolumes><Volumes size="4">0.349953 0.068603 0.0673565 1.15005</Volumes></DataVolumes><DataSpectrum version="1"><Spectrum size="256">1024 1008 1037 1067 1104 1124 1145 1170 1218 1283 1346 1381 1384 1384 1389 1421 1483 1620 2014 3063 4866 6952 8597 9613 10222 10760 11511 12625 14109 15716 16931 17265 16610 15326 13908 12717 11918 11496 11445 11844 12652 13799 15380 17306 19009 20161 20780 20963 20828 20645 20537 20568 20747 21077 21559 22222 23061 24067 25202 26337 27321 28015 28242 27925 27076 25768 24183 22504 20845 19305 17977 16848 15906 15142 14509 14012 13638 13362 13191 13125 13139 13257 13449 13746 14127 14443 14591 14631 14661 14680 14571 14264 13805 13400 12915 12245 11615 11173 10784 10370 9896 9459 9213 8993 8698 8520 8538 8565 8519 8634 9003 9287 9260 9137 9053 8974 8971 8990 9071 9477 9861 9956 9809 9585 9358 9218 9324 9521 9390 9196 9172 8873 7998 7148 6651 6416 6240 6120 6076 6660 8159 8564 7322 5984 5332 4906 4687 4630 4541 4377 4202 4043 3921 3824 3727 3621 3504 3374 3241 3160 3136 3098 3070 3111 3167 3213 3270 3355 3397 3400 3398 3398 3383 3381 3396 3423 3485 3600 3871 4590 5898 7479 8934 10283 11620 12998 13944 13773 12832 11791 10723 9866 9687 9720 9415 9149 9225 9227 8706 7968 7446 7145 6746 6119 5465 4990 4651 4309 3896 3491 3120 2820 2598 2427 2273 2105 1948 1841 1778 1827 2872 7413 13155 15866 12803 7622 3469 2038 1700 1617 1622 1619 1607 1603 1619 1665 1728 1777 1801 1789 1767 1744 1729 1719 1705 1690 1690 1708 1720 1749 1776 1798 1825 1841 1860 1801</Spectrum><Avedevs size="256">2.84 5.3 3.3 6.5 3.04 3.9 4.6 3.62 2.86 4.76 4.4 4.44 5.32 3.5 3.56 6.6 3.3 3.4 3.44 5.36 7.56 14.1 14.3 18.6 17.36 18.64 21.3 20.6 27.1 26.9 32.28 30.3 32.1 27.9 23.2 22.8 20.4 18.6 20.1 20 23.6 22.6 26.5 27.1 32.2 36.8 35.9 37.4 38.6 32.6 36 34.6 34.16 34.8 34.2 36.36 38.8 43.4 41.24 43.4 45.64 44.9 46.5 47 44.9 44.68 43 34.5 31.48 30.7 29.4 27.9 27.2 25.16 23.5 21.56 22.8 21.5 18.72 21.96 20.8 19.1 19.6 21.8 21.3 20.7 20.4 23.6 21.56 19.78 21.5 24.7 23.28 21.7 18.52 15.48 17.92 15.16 13.4 15.5 13.7 13.72 15.04 11 12 11.6 13.6 11.9 11.08 12.52 14.7 17.32 15 11.6 15.8 13.44 11.8 13.4 11.04 12.6 14.5 15.72 13.4 16.8 13.6 14.4 14.2 13.9 15.9 14.14 16.66 14.62 13.2 10.6 7.96 9.1 10.4 9.7 7.4 7.8 10.84 14.8 12.6 9.08 9.2 7.4 8.2 6.04 9 6.2 6.08 6.04 4.72 4.76 4.96 5.8 5.9 5.76 6 7.8 6.02 7.76 5.24 4.1 6.72 5.24 7.2 6.1 7.2 4.68 5.52 6.04 4.84 5 7.12 6.7 5 5.72 6.16 7.1 9.3 9.5 14.1 16.66 17.28 19.84 21.62 21.4 20.2 17.4 14.68 14.78 15.68 15.5 16.68 13.92 15.56 14.08 12.7 15.92 10.92 13.4 12 12.52 8.4 7.5 10.2 6.92 7.56 6.6 6.36 3.9 4.4 3.58 4.84 4.68 5.7 4.2 3.16 4.52 3.52 13.6 23.24 26.04 21.2 9.84 4.88 3.92 5.04 5.52 4.36 4 3.56 4.04 4.8 3.92 5.2 3.9 3.68 5.7 4.16 5.6 4.12 4.8 3.7 2.44 4.3 4 3.5 4.8 3.9 4 5.3 3.48 3.66 0.42</Avedevs></DataSpectrum></DataPoint><DataPoint><Id>17</Id><ElapsedTime>639.619</ElapsedTime><DataT3><StirrerPercent>15</StirrerPercent><StirrerRpm>2100</StirrerRpm><Ph>4.76086</Ph><Temperature>24.8523</Temperature><PhMv>123.264</PhMv><TcMv>0</TcMv><CjCelcius>0</CjCelcius></DataT3><DataStability><PhGradient>0.0976853</PhGradient><CorrelationCoefficient>0.989492</CorrelationCoefficient><StandardDeviation>0.00484857</StandardDeviation><TimeBetweenPoints>0.5</TimeBetweenPoints><NumPointsUsed>20</NumPointsUsed><PhPoints size="48">4.702033 4.703506 4.706763 4.710453 4.710453 4.716147 4.716228 4.717517 4.7193 4.722241 4.724174 4.726324 4.72751 4.729406 4.731402 4.732757 4.733782 4.736132 4.737032 4.740051 4.741816 4.743181 4.744425 4.745922 4.747148 4.748959 4.749507 4.750186 4.751624 4.753437 4.754764 4.755704 4.756616 4.757875 4.758225 4.759237 4.760234 4.760916 4.761664 4.762193 4.763048 4.763524 4.764738 4.765101 4.765956 4.76699 4.767184 4.768258</PhPoints></DataStability><DataVolumes><Volumes size="4">0.349953 0.068603 0.0675447 1.15005</Volumes></DataVolumes><DataSpectrum version="1"><Spectrum size="256">1021 1005 1034 1069 1101 1121 1142 1169 1217 1281 1342 1374 1378 1374 1379 1411 1468 1607 2002 3032 4788 6764 8246 9086 9522 9910 10520 11510 12902 14489 15786 16315 15943 14945 13768 12781 12131 11826 11881 12338 13150 14313 15890 17670 19147 20125 20685 20886 20798 20660 20602 20670 20875 21223 21703 22363 23199 24197 25322 26451 27425 28111 28333 28015 27153 25843 24250 22561 20899 19354 18019 16886 15943 15176 14541 14043 13674 13392 13223 13157 13171 13284 13481 13778 14159 14479 14624 14666 14693 14711 14600 14299 13836 13430 12944 12270 11637 11200 10807 10391 9920 9478 9231 9010 8717 8539 8558 8583 8532 8656 9023 9304 9282 9155 9070 8996 8988 9004 9089 9494 9877 9979 9830 9598 9377 9233 9342 9537 9404 9218 9192 8890 8012 7159 6662 6422 6252 6133 6084 6676 8178 8579 7336 5997 5338 4919 4694 4638 4553 4383 4207 4052 3928 3829 3735 3625 3507 3382 3243 3164 3141 3099 3074 3115 3172 3217 3276 3357 3402 3405 3406 3405 3384 3386 3399 3428 3491 3602 3875 4599 5906 7488 8954 10307 11642 13023 13972 13800 12858 11813 10743 9883 9707 9738 9431 9167 9242 9243 8718 7984 7456 7158 6757 6130 5476 4999 4662 4320 3900 3495 3125 2823 2598 2431 2273 2110 1949 1843 1782 1829 2879 7430 13184 15902 12828 7636 3476 2042 1704 1621 1620 1621 1609 1604 1617 1668 1729 1781 1797 1794 1766 1749 1735 1719 1707 1696 1691 1711 1725 1748 1775 1798 1828 1843 1863 1801</Spectrum><Avedevs size="256">3.2 4.8 4.2 3.8 2.12 6.2 2.8 2.2 4.8 5.1 3.44 5.2 5.8 2 3.4 5.32 3.44 4.28 4.8 3.76 2.84 4.4 5.4 3.34 3.92 5.1 3.24 5.8 4.2 3.5 4.36 5.36 5.96 5.32 4 3.7 3.2 4.2 3.3 3.6 4.44 5.8 5.88 4.4 5.52 5.5 6.4 4.56 6.2 2.76 3.7 6 6 6.4 2.44 4.9 3.5 4.36 6.6 3.3 5 4.2 5.36 5.4 3.7 5.78 5.32 5.64 5.56 4.8 5.16 4.94 4.16 5.24 2.8 5.9 6.7 5 2.5 2.92 3.34 4.7 3.04 4.32 6.3 5.2 4.4 4.4 4.56 5.1 6.36 3.72 5.6 6.72 3.6 3.52 4.32 5.12 3.72 3.1 3.6 4.92 4.4 4.1 6.04 1.6 3.4 4.4 3.48 4.34 4.02 3.7 5.1 4.08 5.24 4 6.1 3.6 3.44 4.72 5.36 4.6 4.6 3.7 4.3 4.6 2.04 4.3 2.96 6.92 4.8 4.24 4.2 5.7 2.92 4.16 3.36 4.68 4.64 5.6 3.5 5.6 3.36 3.8 3.84 3.32 4.3 4.14 4.48 4.9 5.6 4.84 3 3.1 3.34 4.4 3 4.68 2.08 2.92 2.2 5.9 3.28 2.7 5.6 4.98 3.92 3.9 5.5 4.9 4.4 5.74 5.3 4 2.28 3.52 2.64 3.76 2.8 6.5 4.12 4.4 6 3.8 4.32 4.64 2.76 4.84 3.8 4 4.48 4.4 5.3 3.16 3.32 6.1 4.32 5.28 5.44 2.96 4.4 4.6 3.2 2.4 2.92 3.5 5.34 3.88 4.76 7.7 5.32 5.2 3.7 4.64 3.84 5.4 2 4.2 4.2 3 3.1 4.08 5.12 3.8 6 5.9 4.6 5 4.04 4 2.72 4.7 3 4.8 5 5 3.36 3.64 3.92 3.44 4.5 2.5 3.6 4.12 3.4 6.52 3.88 4.92 3.4 3.5 3.7 3.72 4.68 4.8 2.96 0.42</Avedevs></DataSpectrum></DataPoint><DataPoint><Id>18</Id><ElapsedTime>675.229</ElapsedTime><DataT3><StirrerPercent>15</StirrerPercent><StirrerRpm>2085</StirrerRpm><Ph>5.55112</Ph><Temperature>24.8684</Temperature><PhMv>76.5404</PhMv><TcMv>0</TcMv><CjCelcius>0</CjCelcius></DataT3><DataStability><PhGradient>0.112304</PhGradient><CorrelationCoefficient>0.995252</CorrelationCoefficient><StandardDeviation>0.00555401</StandardDeviation><TimeBetweenPoints>0.5</TimeBetweenPoints><NumPointsUsed>20</NumPointsUsed><TimedoutFlag/><PhPoints size="119">5.24603 5.253336 5.256849 5.262247 5.264913 5.270421 5.276824 5.279361 5.285627 5.288498 5.295382 5.298223 5.301298 5.308795 5.315017 5.317767 5.324528 5.330826 5.334393 5.339779 5.341819 5.346817 5.351206 5.353532 5.35883 5.361724 5.363998 5.370039 5.373433 5.379167 5.38532 5.388071 5.39301 5.397271 5.399827 5.404143 5.406742 5.411626 5.414054 5.416179 5.420872 5.424952 5.427146 5.430959 5.43525 5.436924 5.440793 5.442924 5.448381 5.449842 5.452552 5.454065 5.457344 5.45903 5.46211 5.464982 5.466702 5.470115 5.471865 5.473815 5.477525 5.479286 5.480971 5.484928 5.486619 5.489098 5.491532 5.49277 5.494702 5.495991 5.49852 5.500929 5.502864 5.505803 5.506865 5.509854 5.510867 5.511489 5.513511 5.515257 5.515977 5.518074 5.520252 5.520671 5.522434 5.52363 5.525059 5.526955 5.527831 5.529162 5.530529 5.530925 5.532572 5.533447 5.535584 5.536848 5.53738 5.538975 5.541177 5.541604 5.54341 5.544083 5.545179 5.546133 5.546131 5.547716 5.549118 5.549747 5.551273 5.55167 5.55226 5.554197 5.554561 5.555612 5.556168 5.55729 5.557619 5.559051 5.559621</PhPoints></DataStability><DataVolumes><Volumes size="4">0.349953 0.068603 0.0677328 1.15005</Volumes></DataVolumes><DataSpectrum version="1"><Spectrum size="256">1021 1005 1029 1067 1099 1119 1138 1161 1212 1273 1334 1364 1366 1365 1364 1399 1454 1588 1981 2987 4675 6504 7799 8425 8675 8893 9351 10206 11477 13009 14378 15127 15072 14418 13550 12821 12366 12233 12430 12961 13782 14952 16507 18092 19253 20002 20486 20710 20680 20605 20609 20725 20969 21331 21814 22469 23293 24276 25388 26507 27464 28143 28354 28030 27164 25845 24252 22567 20902 19351 18016 16885 15943 15171 14539 14042 13674 13392 13223 13156 13171 13284 13479 13779 14160 14477 14619 14661 14692 14711 14599 14295 13832 13430 12943 12267 11636 11197 10806 10388 9917 9477 9230 9009 8717 8537 8553 8583 8535 8654 9019 9302 9279 9155 9064 8993 8991 9001 9089 9492 9876 9975 9827 9596 9370 9233 9342 9538 9402 9215 9186 8890 8009 7161 6659 6423 6249 6131 6083 6672 8174 8581 7335 5994 5336 4918 4695 4638 4547 4385 4208 4051 3925 3828 3732 3626 3511 3378 3244 3165 3138 3102 3073 3111 3175 3217 3273 3355 3403 3405 3404 3400 3387 3385 3399 3430 3491 3604 3874 4598 5907 7490 8952 10308 11638 13020 13968 13798 12858 11811 10743 9881 9708 9737 9435 9161 9241 9245 8717 7981 7456 7157 6755 6130 5474 4996 4660 4318 3900 3496 3124 2819 2597 2432 2273 2105 1949 1841 1782 1829 2877 7428 13181 15897 12827 7633 3476 2041 1700 1620 1617 1618 1608 1604 1616 1668 1727 1780 1803 1793 1772 1745 1733 1720 1704 1693 1692 1710 1722 1745 1774 1798 1828 1845 1860 1801</Spectrum><Avedevs size="256">3.6 3.2 2.7 3.8 1.9 3.96 6.28 3.64 4.2 5.4 4.7 4.44 4.72 4.4 4.6 3.5 2.9 3.92 3.72 3.76 4.12 5.64 4.6 5.32 4.32 3.72 5.24 5.04 4.2 3.8 4.48 5.28 3.64 3.94 5.5 5.24 4 4.8 3.8 2.4 4.7 6 3.24 4.44 5.6 4.44 4.6 3 5.7 3.76 3.68 4.08 5.36 2.68 2.56 5.48 3.8 5.12 3.92 3.72 4.5 2.72 4 4.12 6.4 2.54 6.68 7 6.96 4.36 6.68 5.5 5.72 4 4.96 5.4 5.5 3.52 4.48 5.48 5.52 3.9 5.88 4.84 4.6 4.44 6 4.3 4.5 3.7 4 4 5.24 3.4 3.8 4.3 4.1 5.6 6.3 4.56 7.6 5.16 5.52 5.9 8.32 4.28 6.6 5.92 2.68 3.96 4.6 4.2 3.68 3.1 2.88 5.1 2.1 3.5 4.6 5.8 4.84 4.4 3.24 4.6 5.46 3 4.72 6.08 7.16 2.5 4.04 4.4 5.2 4.9 2.4 4.48 4.4 5.16 4.64 6.76 4 4.04 3.1 4.6 6.28 5.08 4.88 2.8 4.2 3.28 3.2 3.36 6.12 4.04 4 5.6 4.72 3.04 5.5 6.1 4.24 4.12 3.4 5.88 3.3 6.2 3.8 4.6 2.8 4.76 5.68 5.2 3.84 4.52 4.4 6.2 6.3 6.3 5.6 4.3 4.72 4.3 4.24 5.9 3.9 3.84 4.4 5 4.3 7.3 4.8 4.7 3.3 3.48 4.48 5.4 3.4 5.4 2.8 5.2 2.4 5.3 5.6 5.92 2.5 3.12 3.2 4.44 6.1 4.6 4.88 3.52 5.4 2.6 3.68 4.2 4.64 5.1 2.8 4.4 3 4.5 4.16 5.16 3.96 1.96 2.9 3.8 3.6 5.84 3.7 2.7 3.36 3.68 3.9 2.84 3.68 3.24 2.6 2.68 3.72 2.84 4.1 2.1 2.92 3.88 4.4 4.92 4.1 6.28 3.22 3.92 3.9 2.32 5.4 0.32</Avedevs></DataSpectrum></DataPoint><DataPoint><Id>19</Id><ElapsedTime>752.081</ElapsedTime><DataT3><StirrerPercent>15</StirrerPercent><StirrerRpm>2100</StirrerRpm><Ph>6.1961</Ph><Temperature>24.8735</Temperature><PhMv>38.4014</PhMv><TcMv>0</TcMv><CjCelcius>0</CjCelcius></DataT3><DataStability><PhGradient>0.111565</PhGradient><CorrelationCoefficient>0.991816</CorrelationCoefficient><StandardDeviation>0.0055317</StandardDeviation><TimeBetweenPoints>0.5</TimeBetweenPoints><NumPointsUsed>20</NumPointsUsed><TimedoutFlag/><PhPoints size="119">5.821102 5.833239 5.839577 5.845273 5.85558 5.865899 5.870635 5.880222 5.885062 5.893408 5.90197 5.906511 5.914556 5.918149 5.922112 5.930043 5.933386 5.941465 5.948735 5.95221 5.960596 5.96709 5.970246 5.977416 5.980752 5.98758 5.990913 5.994348 5.999783 6.005817 6.008138 6.013363 6.018589 6.021343 6.026354 6.029494 6.034082 6.039329 6.041501 6.044382 6.049055 6.051582 6.056109 6.058308 6.063315 6.067456 6.069395 6.073905 6.076284 6.080516 6.084835 6.087164 6.090978 6.094006 6.095576 6.099821 6.104606 6.106445 6.109581 6.111695 6.11534 6.118522 6.120707 6.123523 6.125006 6.128413 6.131532 6.133352 6.135186 6.13789 6.139172 6.142206 6.143261 6.145902 6.148483 6.150017 6.152148 6.154529 6.155875 6.158678 6.159566 6.161544 6.163253 6.164364 6.16554 6.167843 6.168677 6.170662 6.171458 6.173558 6.175115 6.176182 6.177906 6.179311 6.17931 6.181416 6.182493 6.183523 6.18524 6.186107 6.187551 6.189088 6.189808 6.191747 6.19255 6.192919 6.194356 6.195094 6.195594 6.196591 6.197395 6.198534 6.199836 6.200769 6.201379 6.201849 6.203113 6.203459 6.204215</PhPoints></DataStability><DataVolumes><Volumes size="4">0.349953 0.068603 0.0678269 1.15005</Volumes></DataVolumes><DataSpectrum version="1"><Spectrum size="256">1021 1006 1029 1064 1097 1121 1140 1162 1212 1273 1334 1368 1364 1362 1365 1395 1452 1586 1980 2985 4655 6460 7722 8309 8530 8721 9158 9984 11240 12763 14138 14924 14917 14325 13516 12829 12413 12310 12536 13077 13899 15071 16622 18167 19271 19979 20449 20672 20654 20594 20606 20734 20983 21345 21831 22487 23308 24294 25398 26518 27477 28153 28362 28039 27170 25853 24255 22566 20900 19355 18021 16886 15945 15175 14547 14045 13670 13396 13219 13156 13170 13288 13481 13777 14158 14480 14622 14663 14696 14713 14602 14299 13834 13431 12947 12269 11637 11198 10807 10393 9919 9478 9232 9008 8720 8537 8556 8588 8533 8655 9019 9305 9282 9153 9071 8995 8988 9002 9091 9495 9876 9977 9829 9597 9377 9238 9343 9537 9405 9215 9191 8891 8011 7159 6662 6428 6252 6134 6082 6672 8174 8579 7336 5997 5339 4917 4693 4639 4549 4384 4208 4049 3924 3827 3731 3623 3509 3379 3244 3163 3137 3103 3070 3113 3173 3221 3272 3356 3406 3404 3406 3403 3386 3385 3401 3429 3490 3603 3872 4599 5905 7492 8950 10307 11644 13024 13973 13805 12860 11812 10745 9883 9705 9737 9431 9167 9240 9243 8720 7983 7458 7158 6756 6131 5475 4997 4661 4319 3903 3495 3127 2822 2597 2431 2272 2108 1947 1844 1779 1827 2877 7431 13182 15900 12829 7638 3475 2040 1702 1620 1622 1622 1610 1602 1621 1666 1725 1783 1797 1792 1763 1744 1732 1720 1703 1689 1692 1708 1722 1748 1773 1797 1825 1843 1860 1801</Spectrum><Avedevs size="256">4.16 5.1 4.92 2.4 2.7 4.7 3.68 3.32 4.68 4.3 3.7 3.6 2.44 4.68 3.44 3.36 4.96 3.9 2.8 4.5 4.3 5.7 4.6 1.72 3.92 4.8 3.9 3.76 3.5 5.6 5.52 4.4 4.9 4.36 4.9 3.12 4.9 4.36 4.7 3.1 3.6 4.6 3.4 3.32 4.44 3.94 5.3 6.8 3.2 6 3.9 4.2 4.6 4.8 5.04 4.1 4.5 4.92 3.5 4.84 5 3.56 4.92 3.3 6.16 3.64 4.8 4.84 4.96 5.68 4.44 4.4 2.76 7 3.16 2.74 7.96 4.84 4.32 5.6 2.76 3.36 4.5 5.2 4.3 4.84 4.3 6.04 3.1 4.5 2.6 6.32 6.84 3.24 6.3 4.76 5.12 4.72 5.96 3.36 5.56 8.6 3.4 4.28 5.04 6.04 5.04 1.9 4.24 4.48 3.32 4.8 6.4 5.3 4.68 5.6 2.5 2.24 2.5 3.2 6.12 4.5 2.88 6.7 3.88 3.9 4.76 4.34 4.64 5.28 5.3 3.96 3.36 5.16 3.64 4.76 5.5 4.64 7.1 5.84 5 4.7 4.5 6.9 4.3 3.92 7 6.5 4.48 6.3 4.08 2.96 3.52 5.8 4.6 8.96 6.44 3.6 4.2 3.8 4.1 5.8 4.6 2.7 6.08 6.4 1.7 5.9 3.52 4.04 2.72 4.28 4.68 4 4.3 5.28 6.4 5 4 3.8 5.2 3.4 4.16 3.96 3.9 2.9 4.04 6.6 4.4 6.1 7.32 5.2 5.9 4.2 6.2 5.5 4.44 4.2 3.6 3.88 5.56 4.3 4.16 5.16 4.8 2.9 3.6 4 3.6 4 4.4 3.94 5.4 5.68 5.92 3.44 3.96 3.9 3.72 3.8 4.24 6.88 5.8 5.88 4.96 3.76 2.8 2.32 4.28 3.72 2.68 4.8 3.6 4.44 3.56 3.16 3.44 4.96 3.1 4.3 3.7 3.8 3.7 4.5 4.34 3.72 5.48 2.68 5.74 4.8 4.24 4.8 3.5 3.6 5.8 0.48</Avedevs></DataSpectrum></DataPoint><DataPoint><Id>20</Id><ElapsedTime>828.951</ElapsedTime><DataT3><StirrerPercent>15</StirrerPercent><StirrerRpm>2085</StirrerRpm><Ph>6.77653</Ph><Temperature>24.8976</Temperature><PhMv>4.07849</PhMv><TcMv>0</TcMv><CjCelcius>0</CjCelcius></DataT3><DataStability><PhGradient>0.100144</PhGradient><CorrelationCoefficient>0.994848</CorrelationCoefficient><StandardDeviation>0.00495595</StandardDeviation><TimeBetweenPoints>0.5</TimeBetweenPoints><NumPointsUsed>20</NumPointsUsed><PhPoints size="87">6.550821 6.558232 6.570753 6.577255 6.588134 6.592572 6.597734 6.60698 6.615091 6.619238 6.626083 6.629081 6.635234 6.641168 6.643806 6.649169 6.652111 6.657263 6.662825 6.66484 6.666701 6.671535 6.674149 6.678043 6.682205 6.684146 6.687518 6.689827 6.694086 6.697522 6.699371 6.701452 6.70457 6.706072 6.709719 6.712442 6.714395 6.717393 6.718806 6.721992 6.724669 6.726317 6.729005 6.730435 6.732229 6.735023 6.735023 6.736914 6.739734 6.741035 6.743025 6.745511 6.746736 6.748662 6.750086 6.752154 6.754179 6.755351 6.75725 6.758145 6.758916 6.760645 6.761728 6.763711 6.764492 6.765707 6.767035 6.768126 6.768928 6.770359 6.770625 6.772225 6.773563 6.773563 6.774426 6.775799 6.776097 6.777022 6.777856 6.778706 6.77979 6.780395 6.781267 6.781625 6.782858 6.783633 6.783798</PhPoints></DataStability><DataVolumes><Volumes size="4">0.349953 0.068603 0.0679445 1.15005</Volumes></DataVolumes><DataSpectrum version="1"><Spectrum size="256">1019 1003 1031 1067 1098 1119 1139 1156 1209 1272 1332 1364 1368 1361 1366 1398 1449 1584 1981 2983 4650 6455 7701 8289 8495 8685 9113 9936 11183 12701 14085 14869 14877 14300 13501 12824 12419 12319 12551 13102 13920 15097 16643 18179 19270 19967 20433 20657 20639 20579 20597 20727 20975 21340 21826 22482 23308 24289 25398 26513 27472 28153 28359 28032 27166 25853 24257 22568 20904 19356 18021 16888 15942 15177 14543 14047 13673 13394 13221 13155 13171 13285 13481 13779 14160 14480 14624 14663 14694 14716 14605 14301 13836 13431 12944 12271 11639 11202 10809 10392 9920 9479 9234 9011 8719 8540 8559 8585 8536 8656 9019 9306 9285 9154 9070 8999 8988 9003 9093 9493 9879 9976 9829 9598 9377 9234 9341 9540 9406 9217 9188 8894 8012 7161 6664 6426 6252 6130 6082 6675 8180 8581 7339 5998 5338 4918 4693 4640 4551 4387 4208 4053 3926 3834 3735 3622 3508 3382 3244 3164 3144 3099 3072 3114 3175 3217 3276 3358 3404 3404 3404 3404 3385 3386 3397 3427 3489 3604 3874 4596 5905 7491 8954 10311 11644 13027 13974 13801 12861 11816 10749 9883 9705 9737 9435 9168 9245 9247 8720 7987 7461 7156 6756 6134 5479 4998 4662 4318 3901 3498 3127 2822 2600 2434 2273 2107 1951 1842 1782 1826 2878 7427 13184 15898 12829 7635 3478 2041 1701 1621 1622 1620 1607 1603 1617 1666 1728 1779 1801 1792 1767 1748 1731 1718 1706 1691 1693 1705 1725 1745 1773 1799 1828 1842 1861 1801</Spectrum><Avedevs size="256">5.56 3.3 4.1 3.72 3.82 3.64 4.2 4.2 3.34 3.2 4.16 3.3 2.76 2.6 3.36 2.48 4.68 2.6 3.4 2.6 4.52 3.5 5.2 5 4.92 4.48 4.2 2.2 4.32 2.48 2.96 6.32 6.36 4.48 5.28 2.48 4.1 5.52 5.3 5.6 5.1 4.64 5.2 5.5 5.9 3 2.74 5.7 5.4 6 5.24 4 4.12 4.5 6.8 2.74 5.96 6 4.96 5.96 4.6 6.36 6.44 4.48 5.84 3.8 3.92 3.48 4.1 2.04 3.8 4.2 2.1 5.2 4.48 3.92 4.24 2.36 3.8 4.32 3.64 3.48 5.4 4.3 4 5.5 3.4 4.68 3.76 4.3 3.24 5.3 4.2 5.6 3.88 4.7 4.04 4.36 3.88 4.8 2.5 3.9 4.3 4.74 3.92 4.06 5.1 5.52 5.64 4.1 3 4.2 2.2 3.2 3.6 4.1 5.9 4.5 4.08 3.92 2.96 4.12 4.4 2.9 4.4 5.04 6.56 5.32 3.7 3.36 4.76 6.48 4.1 3.84 3.04 4.7 3 6.96 3.2 4.68 4.2 3.4 5.12 3 5.2 4.8 2.8 4.2 2.28 4.44 4.68 4.22 5.4 3.9 3.9 3.8 2.64 4 3.2 3.72 3.52 2.96 2.04 4.04 2.68 2.36 3.7 6.5 3.5 3.4 2.5 6.84 3.54 3.04 4.6 5.32 5 4.3 3.4 5.4 5.28 4.3 4.76 6.9 4.12 3.68 6.9 3.7 4.6 2.96 5.6 2.8 4.8 3.7 3.7 4.1 4.2 3.8 3.9 3.8 3.68 5.24 4.4 3.8 5.1 4.1 3.76 5.6 5.2 5.8 2.84 3.8 4.7 1.6 3.72 2.9 4.3 3.2 3.38 3.6 2.92 4.96 3.6 4.5 4.04 4.4 1.96 5.2 1.6 3.4 2.9 4.68 2.44 5.24 4.34 4 2.4 3.4 3.54 4.86 3.88 3.84 4.8 3.68 4.92 4.32 3 4.12 5.04 4.72 4.9 4 3.4 5.48 3.9 0.42</Avedevs></DataSpectrum></DataPoint><DataPoint><Id>21</Id><ElapsedTime>889.17</ElapsedTime><DataT3><StirrerPercent>15</StirrerPercent><StirrerRpm>2085</StirrerRpm><Ph>7.10793</Ph><Temperature>24.8853</Temperature><PhMv>-15.5197</PhMv><TcMv>0</TcMv><CjCelcius>0</CjCelcius></DataT3><DataStability><PhGradient>0.0975254</PhGradient><CorrelationCoefficient>0.98842</CorrelationCoefficient><StandardDeviation>0.00483965</StandardDeviation><TimeBetweenPoints>0.5</TimeBetweenPoints><NumPointsUsed>20</NumPointsUsed><PhPoints size="65">7.009165 7.015491 7.018811 7.023884 7.027419 7.0297 7.033358 7.0349 7.03838 7.040022 7.042807 7.044484 7.047542 7.048811 7.05218 7.05477 7.055776 7.058188 7.060701 7.061635 7.062888 7.065543 7.066556 7.069415 7.070973 7.072349 7.074661 7.075225 7.077162 7.079393 7.080464 7.081704 7.082859 7.08345 7.085407 7.087352 7.088329 7.09014 7.090883 7.092908 7.094217 7.095226 7.096618 7.096973 7.098041 7.099636 7.100697 7.101129 7.102418 7.103029 7.10445 7.105514 7.105894 7.107498 7.108303 7.108889 7.109441 7.110847 7.110964 7.111794 7.11231 7.112872 7.113813 7.114148 7.114866</PhPoints></DataStability><DataVolumes><Volumes size="4">0.349953 0.068603 0.0680386 1.15005</Volumes></DataVolumes><DataSpectrum version="1"><Spectrum size="256">1022 1004 1029 1066 1098 1122 1140 1162 1214 1270 1336 1367 1366 1365 1364 1393 1450 1585 1976 2979 4649 6448 7696 8278 8490 8673 9101 9921 11165 12684 14061 14849 14855 14280 13485 12814 12407 12311 12551 13095 13913 15093 16640 18171 19261 19954 20420 20643 20625 20567 20582 20712 20960 21324 21814 22466 23291 24272 25386 26501 27466 28143 28352 28022 27163 25849 24253 22562 20903 19357 18022 16886 15940 15175 14539 14045 13669 13394 13223 13154 13170 13286 13480 13777 14158 14475 14624 14666 14692 14711 14600 14296 13834 13429 12946 12272 11638 11196 10807 10388 9919 9476 9231 9007 8717 8535 8554 8588 8535 8653 9019 9307 9281 9154 9072 8993 8988 9003 9090 9492 9877 9978 9829 9598 9372 9235 9342 9541 9404 9217 9186 8891 8012 7159 6663 6430 6250 6132 6085 6680 8173 8581 7339 5995 5340 4917 4697 4638 4551 4385 4209 4053 3928 3831 3736 3623 3507 3379 3243 3165 3141 3101 3073 3113 3171 3218 3280 3356 3402 3404 3406 3399 3386 3388 3397 3427 3491 3604 3877 4598 5907 7492 8954 10311 11641 13024 13969 13802 12858 11813 10746 9885 9706 9735 9434 9166 9241 9244 8718 7982 7457 7157 6757 6134 5477 4999 4662 4318 3898 3498 3126 2824 2600 2430 2273 2107 1951 1840 1776 1831 2879 7429 13180 15900 12832 7635 3476 2043 1702 1622 1619 1621 1610 1605 1619 1667 1729 1780 1800 1791 1767 1747 1734 1719 1708 1691 1693 1711 1722 1748 1773 1796 1830 1842 1864 1801</Spectrum><Avedevs size="256">4.7 2.2 4.4 3.72 3.36 4.28 5.2 3.3 5.6 3.24 4.6 5 4.88 4.9 3.6 3.28 5.36 5.92 4.84 3.92 4.88 5.36 4.8 5.4 3.8 4.14 4.7 4.6 3.76 4.5 4 5.1 2.6 4.3 5.72 5.08 5.6 2.3 3 4.36 3.8 3.72 7.2 5.4 3.2 6.44 4.2 4.08 4.4 2.3 3.4 3.08 4 4.36 4 4.12 5.16 3.9 5.32 6 3.3 2 4.76 6.28 5.1 5.6 5 3.5 3.5 4.28 3.24 4.08 5.2 6.56 7.2 2.6 4.3 5.08 4.76 3.88 5.32 7.88 3.8 3.86 5.4 3.4 6.28 5.1 3.7 2.62 2.64 4.36 5.4 6.2 4.04 3.9 5.04 3.5 3.92 3.04 4.36 5.56 4.44 3.9 2.7 5.34 2.2 3.9 3.4 7.1 3.84 5.2 2.6 2.84 4.2 4.56 5.28 2.9 2.6 4.16 4.32 4 4.5 3.92 3.7 4.3 6.16 2.6 4.4 3.52 3.12 4.42 3.2 5.5 2.5 4.48 3.2 2.36 3.96 3.72 4.4 2 2.94 2.96 4.6 3.72 2.1 3.16 5.16 4.16 5.6 3.88 5.5 3.84 5.36 4.4 4.88 4.1 4.48 5.3 2.04 4.8 4.88 6.2 3 3.76 2.2 5.44 3 7.24 5.02 4.64 2.92 4.2 3.76 4.8 3.4 4.32 3.24 4.7 5.4 3.16 4.6 3.3 4 6.12 4.6 5.2 5.4 3.3 4.16 3.8 4.4 5.8 3.88 3.4 4.64 4.8 6.4 3.84 4.44 5.72 4 4.6 4.6 3 5.4 3.44 6.12 5 7 3.72 4.2 3.5 6 4.2 4 4.1 3.92 3.2 3.8 5.48 4.6 4.4 4.68 5.7 5.1 3.88 4.24 4.04 4.6 3.1 3 4.8 5.32 4.68 1.9 5.68 4.3 3.8 3.8 3.4 3.7 2.8 3.84 5.84 6.8 6 4.48 5.52 3.96 3.5 2.12 2.8 4.5 0.42</Avedevs></DataSpectrum></DataPoint><DataPoint><Id>22</Id><ElapsedTime>938.463</ElapsedTime><DataT3><StirrerPercent>15</StirrerPercent><StirrerRpm>2085</StirrerRpm><Ph>7.37827</Ph><Temperature>24.901</Temperature><PhMv>-31.5083</PhMv><TcMv>0</TcMv><CjCelcius>0</CjCelcius></DataT3><DataStability><PhGradient>0.100985</PhGradient><CorrelationCoefficient>0.993898</CorrelationCoefficient><StandardDeviation>0.00499769</StandardDeviation><TimeBetweenPoints>0.5</TimeBetweenPoints><NumPointsUsed>20</NumPointsUsed><PhPoints size="53">7.307579 7.312933 7.318118 7.319485 7.322876 7.324541 7.325853 7.329514 7.33259 7.3343 7.337098 7.339994 7.341291 7.343486 7.344544 7.346611 7.347587 7.348642 7.350983 7.35235 7.352759 7.355344 7.356536 7.35735 7.359603 7.36042 7.361978 7.362618 7.363669 7.364816 7.36662 7.367141 7.368421 7.370086 7.370223 7.371938 7.372428 7.373583 7.375057 7.375784 7.376296 7.377315 7.378143 7.378664 7.379725 7.380499 7.381421 7.382055 7.382996 7.384057 7.384508 7.385331 7.385285</PhPoints></DataStability><DataVolumes><Volumes size="4">0.349953 0.068603 0.0681562 1.15005</Volumes></DataVolumes><DataSpectrum version="1"><Spectrum size="256">1018 1005 1027 1066 1100 1117 1140 1162 1210 1271 1333 1364 1366 1359 1366 1392 1447 1582 1976 2979 4645 6446 7695 8273 8487 8672 9097 9916 11155 12667 14044 14824 14831 14261 13467 12795 12389 12299 12535 13084 13904 15086 16631 18163 19252 19944 20405 20628 20610 20547 20561 20690 20939 21305 21789 22447 23274 24262 25374 26493 27455 28139 28348 28023 27161 25842 24252 22565 20900 19356 18020 16884 15944 15174 14542 14044 13672 13395 13224 13158 13169 13286 13482 13779 14159 14479 14626 14667 14692 14712 14603 14300 13836 13429 12946 12267 11641 11201 10806 10392 9920 9477 9233 9009 8719 8536 8553 8586 8536 8653 9017 9305 9284 9158 9070 8999 8989 9004 9089 9494 9882 9975 9830 9600 9376 9237 9342 9542 9402 9214 9191 8891 8013 7162 6663 6425 6252 6134 6082 6674 8175 8582 7338 5996 5338 4919 4697 4640 4550 4384 4204 4053 3927 3831 3733 3624 3511 3384 3245 3163 3139 3101 3073 3114 3171 3221 3276 3361 3403 3403 3404 3401 3388 3389 3401 3428 3487 3604 3875 4598 5910 7491 8951 10309 11644 13023 13974 13802 12860 11814 10742 9887 9707 9737 9435 9168 9243 9245 8719 7983 7458 7157 6758 6134 5475 4998 4662 4317 3904 3494 3127 2824 2602 2431 2272 2109 1952 1843 1781 1828 2874 7431 13183 15901 12833 7638 3477 2041 1703 1619 1623 1620 1608 1603 1617 1668 1728 1780 1799 1791 1768 1744 1731 1722 1705 1691 1690 1708 1723 1751 1774 1800 1831 1847 1864 1801</Spectrum><Avedevs size="256">3.9 2 3.92 3.5 2.4 3.36 3.2 3.8 3.44 4.68 5.5 2.56 3.2 2.5 3.1 5.7 4.2 4.64 4.72 3.3 4.84 3.4 6.1 3.56 4.84 3.52 4.68 5.7 5.72 4.6 4.72 2.72 5.44 3.3 4.1 4.56 6.8 4.8 3.34 5.1 4.52 5.8 5.64 2.1 3.5 4.4 5.8 4.8 4.6 3.9 5.16 3.88 4.3 4.08 5.6 5.3 5.56 3.94 5.1 6 6.4 4.6 5.3 4.72 5.2 5.1 4.4 4.9 4.3 5.68 4 1.9 4.8 4.28 2.08 4.2 3.96 3.04 4.9 8 3.76 4 4.04 6.7 2.8 3.88 7.3 4.12 3.64 3.54 4.16 2.9 4.4 1.92 2.5 3.9 5.1 5.24 5.88 4.12 3.6 3.32 4.84 3.8 3.8 3.52 4.7 4 5.5 3.92 3.8 2.5 2.5 6.4 4.56 3.8 4.52 4.8 4.04 4.9 4.7 5.3 6.3 5 4.6 4.08 3.8 3.8 5.28 5.68 2.5 5.1 3.3 3.68 4.4 3.92 4.36 3.2 3.7 4.6 3.3 5.1 3.2 3.7 3.84 3.74 5.64 4.28 4.7 3 4.84 4.2 4.22 3.62 4.04 2.84 2.08 3.1 3.8 5.52 5.54 5.4 5.68 4.04 3.1 2.26 3.44 3.9 3.6 5.68 5.68 4.7 6.44 5 3.8 5.4 5 4.8 4.6 3.88 5.32 3.1 4.4 6.8 5.1 4.3 4.6 3.84 5.6 3.48 3.92 3.48 4.96 6.36 3.3 3.76 4.2 3.24 3.02 4.24 3.2 5 4.66 3.36 3.9 2.5 2.4 5.2 5.1 3.4 4.72 1.96 4.3 6.3 4.2 3.74 6.56 4 4.36 2.68 4.8 3 4.5 4.8 4.88 5.16 4.7 4.56 3.62 4.28 2.28 4.7 3.08 3.56 3.4 3.2 4 3.5 2.44 4.3 3.44 4.4 5.76 4.08 3.16 2.4 2.2 2.6 4.8 5.16 5.7 3.3 4.5 3.1 6.2 0.32</Avedevs></DataSpectrum></DataPoint><DataPoint><Id>23</Id><ElapsedTime>986.772</ElapsedTime><DataT3><StirrerPercent>15</StirrerPercent><StirrerRpm>2085</StirrerRpm><Ph>7.64415</Ph><Temperature>24.917</Temperature><PhMv>-47.2344</PhMv><TcMv>0</TcMv><CjCelcius>0</CjCelcius></DataT3><DataStability><PhGradient>0.0993269</PhGradient><CorrelationCoefficient>0.993457</CorrelationCoefficient><StandardDeviation>0.00491702</StandardDeviation><TimeBetweenPoints>0.5</TimeBetweenPoints><NumPointsUsed>20</NumPointsUsed><PhPoints size="42">7.602985 7.605442 7.608528 7.60993 7.61128 7.614481 7.615451 7.618106 7.620332 7.620935 7.623083 7.624375 7.624897 7.626789 7.627072 7.627997 7.629355 7.630628 7.63108 7.632967 7.633432 7.634427 7.63607 7.636462 7.637461 7.638475 7.639796 7.64095 7.641679 7.641864 7.643279 7.643723 7.644821 7.645817 7.646739 7.647452 7.647668 7.649054 7.649322 7.649976 7.651019 7.651321</PhPoints></DataStability><DataVolumes><Volumes size="4">0.349953 0.068603 0.0682973 1.15005</Volumes></DataVolumes><DataSpectrum version="1"><Spectrum size="256">1020 1003 1028 1065 1097 1118 1138 1160 1208 1274 1331 1364 1365 1362 1367 1392 1449 1580 1976 2980 4645 6446 7698 8277 8486 8671 9092 9906 11142 12647 14011 14788 14794 14216 13426 12758 12360 12268 12512 13062 13886 15066 16615 18148 19232 19920 20385 20603 20578 20516 20524 20653 20902 21267 21752 22415 23243 24231 25344 26469 27432 28116 28332 28012 27150 25842 24244 22559 20894 19349 18013 16883 15943 15170 14539 14039 13670 13391 13221 13152 13168 13285 13480 13776 14156 14476 14621 14663 14689 14712 14600 14300 13834 13428 12941 12268 11637 11197 10805 10390 9916 9477 9232 9007 8717 8540 8550 8583 8536 8656 9022 9303 9280 9154 9067 8994 8988 9003 9089 9493 9878 9975 9828 9597 9374 9231 9344 9540 9402 9215 9188 8890 8010 7161 6658 6425 6253 6131 6084 6676 8174 8580 7337 5994 5339 4919 4692 4639 4550 4381 4209 4052 3927 3829 3732 3623 3506 3382 3244 3163 3143 3101 3071 3112 3172 3219 3274 3359 3400 3404 3403 3399 3386 3385 3394 3423 3492 3605 3877 4599 5910 7489 8955 10309 11640 13022 13971 13801 12859 11811 10746 9887 9704 9737 9434 9168 9242 9245 8717 7981 7462 7158 6758 6130 5477 4998 4663 4316 3901 3496 3123 2824 2598 2429 2272 2106 1948 1843 1779 1828 2879 7430 13185 15901 12829 7632 3476 2039 1702 1622 1619 1620 1608 1602 1616 1667 1728 1782 1801 1790 1771 1746 1730 1720 1704 1692 1696 1709 1722 1746 1776 1796 1828 1846 1861 1801</Spectrum><Avedevs size="256">4 4.56 3.8 4.64 4.28 3.6 4.24 3.2 4.4 4.1 5 4.3 2.7 3.7 3.4 2.96 3.48 3.5 2.8 4.2 3.9 5.4 7.72 5.6 5.9 2.4 3.18 5.8 4.3 3.02 3.9 4.3 3.74 3.44 5.4 4.4 4.56 3.04 4.6 4.4 4.56 4.4 5 4.48 4.32 4.32 3.8 4.16 5.4 5 4.16 4.88 3.72 4.88 5.3 2.84 5.2 6.1 5.12 4.24 5 4.9 6.8 6.2 6.52 4.28 5.52 5.48 3.4 5.5 3.7 5.3 4.6 5.72 4.4 4.2 4.2 4 2.32 5 6.3 5.48 4.2 5.44 3.5 5.6 3.96 3.88 4.32 5.08 5.4 3.64 5.48 3.1 3.16 5.64 3.2 3.1 3.3 3.52 2.1 6.16 3.94 3.5 5.28 3.4 4.88 4.96 4.32 4.8 4.8 3.8 2.88 5 4.38 3.8 3.98 2.4 3.92 3.24 6.96 6.4 4.6 6.54 4.08 6.96 5.3 4.28 6.72 3.06 3.8 4.12 4.48 6.2 5.6 5.12 4.24 2.72 4.2 3.4 1.84 4.04 3.4 5.2 4.64 2.8 4.36 5.56 5.16 3.9 2.36 5.4 4.4 3.38 3.5 4.4 3 3.44 4.5 5.9 3.48 2.6 4.64 4.6 3.92 4.54 5.6 6.2 5.44 3 4.4 3.8 3.28 2.6 4.64 4.4 3.8 3.8 5.1 3.32 5.4 6.56 5.28 4.96 4.7 3.3 4.6 6.4 4.12 4.7 4.32 3.88 3.36 3.64 2.68 5.04 4.28 3.6 2.6 4.8 3.3 4.2 3.72 3.5 4.5 3 2.52 3.28 3.3 6.4 3.6 4.32 3.7 1.9 3.2 5.9 2.4 4.48 5.76 2.4 2.36 3.4 5.64 8.04 3.76 4.5 3.4 5.16 3.6 5.1 4.6 4 4.8 5.8 6.16 6.4 3.36 4.12 3.64 4.04 3.9 3 3.72 4.4 3.68 3.4 4.92 3.6 3.84 5.9 3 1.9 3.6 7.3 5.52 0.42</Avedevs></DataSpectrum></DataPoint><DataPoint><Id>24</Id><ElapsedTime>1029.7</ElapsedTime><DataT3><StirrerPercent>15</StirrerPercent><StirrerRpm>2100</StirrerRpm><Ph>7.88926</Ph><Temperature>24.9111</Temperature><PhMv>-61.7301</PhMv><TcMv>0</TcMv><CjCelcius>0</CjCelcius></DataT3><DataStability><PhGradient>0.0986712</PhGradient><CorrelationCoefficient>0.987674</CorrelationCoefficient><StandardDeviation>0.00489847</StandardDeviation><TimeBetweenPoints>0.5</TimeBetweenPoints><NumPointsUsed>20</NumPointsUsed><PhPoints size="38">7.848276 7.85156 7.85525 7.856571 7.860227 7.861138 7.863341 7.866058 7.867707 7.869306 7.870377 7.871293 7.873266 7.874801 7.87589 7.876769 7.878566 7.879349 7.880565 7.881983 7.882589 7.88376 7.884147 7.886011 7.886599 7.887396 7.88886 7.889513 7.890398 7.891194 7.891688 7.892602 7.893012 7.893177 7.894374 7.895303 7.895616 7.896368</PhPoints></DataStability><DataVolumes><Volumes size="4">0.349953 0.068603 0.0684384 1.15005</Volumes></DataVolumes><DataSpectrum version="1"><Spectrum size="256">1019 1007 1034 1067 1096 1124 1137 1166 1212 1271 1335 1366 1364 1366 1364 1396 1450 1583 1978 2981 4654 6459 7711 8292 8496 8675 9092 9900 11128 12619 13969 14737 14736 14158 13375 12707 12315 12231 12477 13034 13861 15047 16596 18132 19217 19904 20362 20572 20540 20472 20480 20604 20848 21213 21704 22366 23196 24192 25310 26441 27411 28099 28319 28002 27148 25833 24239 22557 20895 19353 18017 16879 15942 15171 14541 14042 13669 13394 13225 13154 13170 13287 13477 13777 14159 14481 14622 14666 14695 14711 14607 14299 13837 13431 12948 12271 11637 11197 10808 10394 9918 9477 9235 9014 8717 8539 8558 8587 8536 8655 9020 9306 9284 9156 9071 8995 8990 9004 9092 9496 9883 9977 9832 9598 9373 9236 9346 9541 9407 9218 9190 8893 8013 7163 6667 6430 6255 6134 6081 6676 8180 8581 7340 5993 5339 4917 4695 4641 4551 4384 4212 4056 3929 3829 3733 3624 3510 3383 3243 3168 3143 3101 3072 3114 3176 3222 3276 3359 3404 3405 3408 3404 3386 3384 3401 3427 3492 3605 3879 4602 5908 7494 8955 10311 11646 13027 13975 13805 12859 11817 10751 9887 9708 9740 9432 9169 9245 9245 8723 7985 7457 7159 6757 6131 5478 5000 4660 4321 3903 3496 3127 2824 2601 2432 2275 2110 1951 1843 1782 1831 2879 7430 13186 15905 12830 7638 3477 2042 1703 1621 1621 1622 1611 1605 1622 1669 1729 1783 1802 1790 1770 1748 1734 1723 1707 1691 1696 1712 1727 1753 1772 1802 1827 1848 1864 1801</Spectrum><Avedevs size="256">3.04 6.1 3.76 3.2 5.16 3.16 4.2 3.52 3.4 5 1.5 3.4 4.32 3.8 5.7 4.8 5.2 4 5.9 5.6 4.1 4.36 5.88 5 5.1 3.4 3.4 4.88 4.92 4.64 4 5.48 4.52 3.96 3.36 4.9 3.88 4.36 6.2 4.16 5.74 4.08 6.32 3.2 3.2 5.12 4.24 4.3 5.6 4.1 3.8 2.8 3.88 5.8 5.2 4.3 4.64 5.76 4.36 4.68 5.92 3.8 4.7 3.2 5.2 5.48 4.8 3.34 4.64 5.6 6.7 3.96 6.32 4.72 3.44 5.24 5.72 3.6 4.96 4.16 5.2 5.48 3.72 5.64 4.44 4.92 2.88 3.5 5.12 3.92 6.7 5.5 4.6 5.3 4.84 4.64 4.52 4.8 4.2 5.92 6.6 4.16 4.2 4 5.1 5.36 4.32 4.88 4.96 3.24 3.52 4.56 4.6 3.8 2.42 4.1 3.2 4.7 2.92 4.6 4.6 3.72 6.76 2.64 7.28 4.84 5.76 5.6 4.1 6 4.84 5.3 5.2 3.54 4.48 6.6 5.8 3.6 4.24 2.88 4.4 5.76 1.4 4.3 2.9 5.1 2.32 4.28 4.24 4.12 4.16 4.2 2.16 3.24 2.16 2.88 3.7 3.84 4.5 4.2 5.4 5.8 6.1 2.54 4.2 5.12 4.14 2.7 4.42 5.5 4.4 5.4 4.4 3.72 1.96 4.04 4.2 3.32 3.36 2.8 1.3 5.68 3.82 5.1 5 4.52 6.12 5.4 4.1 4.36 3.1 4 4.44 5.76 4.36 4.52 4.56 2.9 5.12 4 3.9 4.9 3.7 3.7 5.8 4.7 4.14 4.6 4 3.68 6 5.2 4.24 6.6 4.2 4.1 3.92 2.24 5.3 3.92 4.6 3.92 3.2 3.44 5.06 4.54 2.08 3 3.52 5.52 4.6 2.82 3.64 2.7 3.5 2.4 3.6 4.6 5.3 4.68 2.54 4.04 4.6 5.4 4.1 4.96 4.5 5.9 7.96 4.4 2.44 3.9 3.6 3.5 4.74 0.48</Avedevs></DataSpectrum></DataPoint><DataPoint><Id>25</Id><ElapsedTime>1070.49</ElapsedTime><DataT3><StirrerPercent>15</StirrerPercent><StirrerRpm>2085</StirrerRpm><Ph>8.11924</Ph><Temperature>24.9104</Temperature><PhMv>-75.3317</PhMv><TcMv>0</TcMv><CjCelcius>0</CjCelcius></DataT3><DataStability><PhGradient>0.0821704</PhGradient><CorrelationCoefficient>0.724338</CorrelationCoefficient><StandardDeviation>0.00477181</StandardDeviation><TimeBetweenPoints>0.5</TimeBetweenPoints><NumPointsUsed>20</NumPointsUsed><PhPoints size="21">8.103355 8.10606 8.109869 8.113383 8.115426 8.118372 8.12021 8.120611 8.120315 8.120282 8.120435 8.11998 8.119905 8.120239 8.120442 8.120764 8.121663 8.122939 8.123567 8.124879 8.125501</PhPoints></DataStability><DataVolumes><Volumes size="4">0.349953 0.068603 0.0685795 1.15005</Volumes></DataVolumes><DataSpectrum version="1"><Spectrum size="256">1022 1003 1029 1065 1095 1119 1138 1164 1209 1269 1331 1366 1365 1363 1361 1394 1451 1584 1976 2983 4662 6470 7726 8305 8503 8678 9090 9884 11095 12572 13901 14650 14642 14064 13282 12628 12241 12166 12420 12985 13819 15012 16564 18098 19185 19869 20317 20519 20474 20397 20400 20517 20759 21127 21617 22286 23121 24123 25249 26381 27360 28058 28287 27975 27120 25820 24225 22544 20886 19343 18008 16877 15935 15170 14534 14038 13666 13389 13217 13152 13163 13280 13477 13777 14156 14474 14616 14660 14691 14711 14601 14296 13834 13428 12947 12271 11637 11201 10806 10389 9919 9480 9233 9010 8716 8536 8555 8585 8533 8655 9020 9303 9281 9157 9070 8995 8991 9001 9093 9495 9882 9976 9831 9599 9376 9241 9342 9542 9404 9217 9191 8892 8013 7162 6666 6426 6250 6130 6083 6676 8175 8579 7337 5996 5340 4916 4695 4641 4552 4383 4206 4049 3927 3829 3736 3625 3508 3383 3246 3164 3142 3103 3071 3112 3175 3218 3274 3359 3402 3405 3406 3403 3390 3386 3401 3428 3491 3607 3877 4598 5910 7489 8953 10313 11644 13028 13973 13804 12860 11813 10748 9885 9707 9737 9435 9168 9244 9246 8723 7985 7462 7155 6757 6133 5476 5001 4663 4318 3899 3495 3128 2821 2600 2430 2274 2109 1953 1845 1779 1830 2879 7430 13184 15901 12830 7638 3478 2041 1699 1619 1622 1622 1612 1605 1618 1667 1727 1783 1802 1793 1767 1748 1734 1718 1707 1695 1693 1709 1723 1751 1774 1800 1828 1846 1864 1801</Spectrum><Avedevs size="256">4.44 3.36 4.04 3.56 3.24 3.6 4.04 4.28 4.3 4 3.86 6 3.2 4.52 2.1 3.4 6.3 6 3.4 4.44 3.6 6.56 3.9 7.74 3.68 5.04 4 4.16 4.7 2.64 4.36 4.92 3.88 2.64 6.1 4.1 3.24 3.52 5 3.96 2.12 5.7 3.84 3.28 5.76 5.6 3.76 5.84 5.88 5.2 4.58 5.48 4.76 4 4.14 3.88 4.5 4.48 3.5 5.28 3.36 6.2 5.44 3.56 8.1 4.6 4.2 4.08 4.96 5.32 3.4 3.12 3.5 3.2 4.8 4.32 7.1 4.9 3.44 5.5 4.3 4.76 4.92 4.24 3.7 4.48 5.34 1.92 4.96 4.56 4.2 7.4 2.9 4.5 5.08 5.98 5.04 4.12 3.2 3.4 2.96 4 4.4 5.44 4.28 3.2 3.34 2.88 4.32 3.96 4.4 4 4.3 3.4 4.9 2.92 4.8 2.76 4.72 2.9 3.64 3.06 4.4 4.4 5.96 5.08 1.96 3.4 4.6 4.24 3.9 3.56 3.6 4.44 5 4.2 3.6 4.72 2.8 3.5 5.6 5.8 3.84 3 3.1 4.24 5.4 6.2 3.24 5.56 2.56 3.2 3.28 5 3.8 4 2.72 3.72 3.84 2.48 3.44 3.4 4.1 3.12 4.2 5 5.2 5.24 3.54 4.6 1.9 3.3 3.84 3.8 4.4 3.52 2.6 4.9 5.7 3.12 5.04 4.8 5.1 3.56 4.02 3.8 4.38 3.3 4.64 4.12 4.8 5.16 5.16 6.08 3.68 5.08 4.44 4.44 4.9 4.9 4.3 4.12 4.4 3.24 4.56 3.9 5.28 2.7 3.7 3.88 4.6 7 4.56 3.5 4.32 3.8 4.8 4.16 5.2 3.4 6.3 4.9 5.52 5.8 4.6 3.96 5.7 5.9 3.8 3.28 4.96 3.28 3.9 5 4.72 3.5 3.6 4.9 5.8 3.4 3.3 5.1 3.9 5.36 5.2 5.76 4.5 3.4 5.3 2.72 3.76 3 5.1 4.24 3.7 0.32</Avedevs></DataSpectrum></DataPoint><DataPoint><Id>26</Id><ElapsedTime>1108.18</ElapsedTime><DataT3><StirrerPercent>15</StirrerPercent><StirrerRpm>2115</StirrerRpm><Ph>8.44471</Ph><Temperature>24.9294</Temperature><PhMv>-94.5858</PhMv><TcMv>0</TcMv><CjCelcius>0</CjCelcius></DataT3><DataStability><PhGradient>0.0945183</PhGradient><CorrelationCoefficient>0.966665</CorrelationCoefficient><StandardDeviation>0.00474232</StandardDeviation><TimeBetweenPoints>0.5</TimeBetweenPoints><NumPointsUsed>20</NumPointsUsed><PhPoints size="43">8.38372 8.389206 8.391332 8.395724 8.397889 8.399558 8.402898 8.406945 8.408516 8.41085 8.412174 8.415012 8.417446 8.418437 8.421335 8.423348 8.424623 8.425501 8.427517 8.428802 8.431181 8.432325 8.434762 8.435887 8.43613 8.438449 8.439312 8.440396 8.442197 8.442568 8.443911 8.444363 8.445041 8.445789 8.446795 8.446917 8.44798 8.448188 8.448985 8.449598 8.450443 8.450392 8.450762</PhPoints></DataStability><DataVolumes><Volumes size="4">0.349953 0.068603 0.0687206 1.15005</Volumes></DataVolumes><DataSpectrum version="1"><Spectrum size="256">1023 1005 1031 1064 1098 1123 1140 1163 1211 1273 1335 1365 1368 1362 1363 1394 1450 1584 1980 2994 4687 6511 7773 8350 8541 8696 9087 9856 11025 12458 13734 14443 14409 13827 13063 12428 12062 12006 12283 12867 13718 14930 16490 18029 19110 19783 20214 20386 20320 20218 20200 20310 20547 20912 21413 22087 22942 23960 25107 26262 27261 27977 28218 27923 27081 25788 24201 22527 20872 19331 18000 16868 15929 15160 14529 14033 13661 13386 13217 13148 13165 13279 13472 13772 14154 14473 14620 14660 14689 14711 14597 14298 13832 13431 12943 12270 11636 11196 10810 10389 9915 9476 9233 9006 8718 8540 8556 8586 8539 8658 9019 9307 9283 9156 9068 8996 8992 9001 9091 9495 9883 9977 9833 9600 9377 9235 9348 9539 9406 9216 9193 8891 8011 7162 6663 6426 6253 6135 6087 6673 8177 8583 7342 6002 5341 4920 4696 4641 4550 4384 4206 4053 3926 3833 3736 3625 3511 3379 3245 3167 3141 3101 3073 3117 3175 3220 3277 3360 3404 3407 3402 3403 3384 3387 3400 3429 3492 3604 3878 4602 5911 7492 8957 10311 11647 13028 13972 13806 12865 11815 10748 9888 9707 9742 9436 9168 9245 9244 8719 7988 7463 7161 6762 6133 5476 5002 4660 4320 3901 3494 3128 2825 2599 2432 2274 2110 1953 1841 1784 1827 2875 7428 13184 15904 12829 7638 3476 2043 1702 1621 1624 1619 1610 1604 1619 1669 1730 1781 1802 1793 1770 1747 1734 1721 1707 1692 1694 1709 1729 1750 1774 1800 1831 1846 1863 1801</Spectrum><Avedevs size="256">3.12 3 3.52 1.5 4.5 2.5 3.88 2.94 4.8 2.76 4.64 1.76 4.88 4.4 4.4 3.5 3.68 4.8 4.16 3.7 2.2 5.44 4.68 5.44 4.64 3.52 2.6 5.14 5.4 3.3 4.88 5.12 5.52 6.12 4.44 5.1 4.6 2.8 4.4 5.28 3.84 6.24 7.24 5.32 4.4 3.32 5.2 2.7 3.3 4.76 4.2 5.72 4.4 3.48 3.4 4.88 4 5.52 4.4 3.9 4.76 6.4 4 3.76 5.56 5.5 4.62 2.8 5.3 4 2.54 4.96 5.24 3.8 5.6 4.28 4.1 4.92 5.34 4.96 4.3 4.96 6.72 4.92 3.4 6.12 6.8 4.8 2.6 3.48 4.48 4.36 1.84 3.74 3.7 3.04 4.7 3.04 3.9 5.1 5.16 4.16 3.5 5 5 5.72 5.1 6 3.24 4.6 4.8 4.14 2.56 2.4 3.6 3.88 2.84 2.64 4.3 4.1 5.04 5.8 4 3.66 3.16 3.8 5.5 5.16 4.4 4.88 5.9 4.16 3.32 3.9 3.76 5 5.9 2.98 3.04 3.7 4.32 3.9 2.62 3.44 3.52 2.22 3.8 3.82 5.1 4.32 4.14 5.4 3.72 4.14 4.5 2.88 1.8 4.12 4.4 3.44 2.7 3.24 4.24 6.8 3.04 5.08 3 5.1 3.6 5 4.08 3.8 3.44 2.82 3.76 1.88 4.4 4.7 3.44 2.6 3.5 5.54 3.5 3.64 3.1 6.9 3.92 5.5 5.8 5.32 6.8 3.36 6 3.7 4.48 4.3 4.4 4.2 3.64 5 3.72 4.04 3.32 3.1 2.92 3.48 3.74 3.72 3.24 2.76 4.08 3.94 4.24 3.9 3.4 3.5 1.36 5.2 6 5.6 6.08 4.7 2.4 4.8 5.1 4.7 5.92 4.8 3.8 4.9 3.32 6.1 4.26 2 3.2 2.76 2.7 6.2 3.7 2.7 5.9 3.96 4.3 4.8 4.76 2.72 4.2 3.94 5.08 5.4 5.2 4.3 5.4 4.4 3.6 0.32</Avedevs></DataSpectrum></DataPoint><DataPoint><Id>27</Id><ElapsedTime>1146.55</ElapsedTime><DataT3><StirrerPercent>15</StirrerPercent><StirrerRpm>2085</StirrerRpm><Ph>8.75246</Ph><Temperature>24.9285</Temperature><PhMv>-112.788</PhMv><TcMv>0</TcMv><CjCelcius>0</CjCelcius></DataT3><DataStability><PhGradient>0.0993508</PhGradient><CorrelationCoefficient>0.99241</CorrelationCoefficient><StandardDeviation>0.00491996</StandardDeviation><TimeBetweenPoints>0.5</TimeBetweenPoints><NumPointsUsed>20</NumPointsUsed><PhPoints size="43">8.674488 8.683075 8.686762 8.693281 8.696245 8.69867 8.703987 8.706307 8.711291 8.715283 8.717255 8.720863 8.723739 8.725395 8.728759 8.730261 8.732522 8.735781 8.736523 8.737414 8.740515 8.741344 8.742899 8.7439 8.745436 8.746105 8.746891 8.747971 8.748155 8.749613 8.750711 8.751522 8.752314 8.753662 8.753975 8.755066 8.755894 8.756132 8.757081 8.75805 8.758218 8.75901 8.759579</PhPoints></DataStability><DataVolumes><Volumes size="4">0.349953 0.068603 0.0688382 1.15005</Volumes></DataVolumes><DataSpectrum version="1"><Spectrum size="256">1020 1004 1031 1066 1100 1119 1137 1160 1209 1276 1332 1366 1367 1361 1364 1395 1449 1585 1984 3012 4731 6586 7865 8437 8607 8737 9086 9800 10901 12241 13425 14059 13988 13406 12664 12068 11738 11722 12033 12652 13535 14779 16359 17898 18981 19634 20025 20152 20035 19898 19846 19935 20163 20537 21047 21745 22627 23675 24859 26051 27086 27838 28109 27836 27020 25739 24168 22501 20853 19313 17990 16860 15921 15154 14523 14028 13656 13377 13209 13143 13158 13275 13470 13768 14151 14467 14614 14656 14689 14704 14597 14294 13833 13423 12942 12263 11638 11196 10801 10388 9917 9477 9231 9010 8716 8536 8553 8584 8532 8656 9019 9306 9278 9153 9068 8998 8990 9002 9093 9495 9878 9976 9829 9596 9372 9233 9340 9538 9406 9213 9192 8889 8012 7161 6666 6425 6253 6134 6085 6675 8175 8579 7336 5994 5336 4921 4697 4640 4551 4384 4207 4054 3926 3831 3734 3624 3512 3382 3244 3164 3139 3102 3073 3115 3174 3218 3277 3358 3404 3410 3404 3404 3390 3390 3398 3428 3493 3604 3877 4599 5908 7490 8959 10310 11644 13024 13974 13802 12859 11815 10745 9887 9709 9739 9436 9169 9243 9249 8717 7981 7459 7156 6755 6136 5477 5000 4664 4321 3899 3499 3126 2824 2596 2436 2276 2108 1953 1842 1783 1830 2879 7429 13187 15904 12828 7634 3477 2041 1702 1622 1623 1621 1612 1606 1617 1669 1731 1782 1800 1795 1768 1749 1733 1722 1706 1696 1692 1712 1726 1751 1775 1798 1830 1846 1861 1801</Spectrum><Avedevs size="256">4.2 3 4.5 8.2 5.52 4 4.2 2.82 4.64 7.52 4.2 4.5 3.48 3.4 6.68 5.68 4.64 3.8 4.2 5.4 3.88 3.58 3.9 3.56 4 2.52 2.56 4.6 4.84 2.32 4.76 5.2 7 3.92 2.68 2.12 3.64 4.8 4.82 3.08 5.6 5.52 6.28 5.96 5.7 3.2 4.08 3.74 4.96 4.6 5.04 5.6 4.44 2.5 4.4 4.1 1.8 3.62 3.96 4.56 4.44 7.88 3.08 5.44 5.2 3.5 2.68 4.1 6.7 4.1 4.9 6.8 5.08 3.84 3.88 3.6 5.88 4.7 6.1 3.92 5.1 4.84 6.08 2.58 6.08 5.78 3.72 3.6 4.16 6.5 4.48 4.88 3.88 4.7 4.4 4.32 3.9 4.08 5 4.66 2.7 3.44 5.2 3.6 5.44 4.68 4.48 2.1 4.62 4.8 3.4 3.64 4.6 4.3 3.92 2.7 4.42 4.92 3.68 7.4 4.16 3.18 3.7 2.52 4.76 3.84 5.1 3.2 5.5 7.48 4.5 4.52 2.94 4.8 4.32 2.94 3.96 4.96 3.56 2.64 4 3.6 5.1 4.36 4.8 4.48 5.2 3 5.16 3.68 4.9 5.72 5.2 5.4 2 3.04 5.2 3.6 2.92 1.8 2.94 3.5 3.72 4.8 3.8 4.84 3.6 2.4 4.2 3 2.9 6.12 4.9 5.24 3.2 4.2 3.8 4.92 3.6 3.36 4.1 5.72 4.52 3.44 2.92 4.2 3.52 3.38 4.1 3.9 3.08 3.1 4.2 4.44 3.6 3.52 5.1 4.08 3.9 3.5 5.32 3.64 3.28 3.52 3.88 5.6 6.2 5.7 4.7 5.04 4.04 5.4 5.5 2.4 4.4 5.1 3.54 3.52 3.68 1.92 5.8 4.88 4.76 4.2 3.8 5.36 3.8 4.1 2.7 4.1 4.52 4.3 4.4 2.7 2.88 3.48 3.7 3.88 3.96 4.08 4.92 5.36 3.24 4 4.28 3.7 2.3 3.32 5.8 3.9 4.22 4.5 5.1 4.16 6.4 0.32</Avedevs></DataSpectrum></DataPoint><DataPoint><Id>28</Id><ElapsedTime>1184.78</ElapsedTime><DataT3><StirrerPercent>15</StirrerPercent><StirrerRpm>2085</StirrerRpm><Ph>9.05323</Ph><Temperature>24.9385</Temperature><PhMv>-130.581</PhMv><TcMv>0</TcMv><CjCelcius>0</CjCelcius></DataT3><DataStability><PhGradient>0.0973619</PhGradient><CorrelationCoefficient>0.988248</CorrelationCoefficient><StandardDeviation>0.00482878</StandardDeviation><TimeBetweenPoints>0.5</TimeBetweenPoints><NumPointsUsed>20</NumPointsUsed><PhPoints size="51">8.966469 8.969684 8.972783 8.979027 8.981438 8.985832 8.99051 8.992204 8.996481 8.998768 9.002134 9.005247 9.007433 9.0111 9.012209 9.013815 9.016588 9.019066 9.019973 9.022906 9.025738 9.027202 9.029571 9.030345 9.033139 9.034047 9.034965 9.036902 9.039667 9.040757 9.04281 9.044927 9.04539 9.046895 9.047786 9.048608 9.050613 9.050846 9.050982 9.052283 9.053117 9.053956 9.054997 9.055619 9.056616 9.057078 9.058117 9.058078 9.058943 9.059491 9.060169</PhPoints></DataStability><DataVolumes><Volumes size="4">0.349953 0.068603 0.0689323 1.15005</Volumes></DataVolumes><DataSpectrum version="1"><Spectrum size="256">1021 1004 1030 1066 1101 1122 1137 1163 1210 1272 1334 1368 1365 1363 1363 1396 1448 1584 1989 3047 4820 6723 8030 8596 8735 8808 9088 9711 10698 11885 12917 13426 13292 12710 12015 11470 11210 11251 11623 12295 13238 14524 16139 17688 18759 19381 19711 19753 19563 19351 19253 19312 19528 19909 20443 21181 22105 23211 24455 25709 26810 27612 27939 27706 26928 25673 24123 22475 20833 19300 17979 16853 15918 15148 14521 14027 13655 13380 13210 13143 13158 13275 13472 13770 14150 14468 14612 14659 14683 14707 14598 14294 13832 13426 12942 12265 11634 11196 10805 10392 9918 9477 9229 9010 8716 8538 8556 8585 8536 8657 9020 9307 9280 9153 9069 8997 8991 9006 9094 9494 9881 9980 9832 9596 9375 9237 9347 9542 9405 9221 9190 8893 8011 7162 6663 6430 6255 6133 6086 6678 8178 8582 7340 6000 5338 4918 4697 4639 4554 4386 4211 4052 3927 3832 3734 3626 3509 3382 3246 3166 3143 3102 3077 3115 3176 3218 3279 3359 3402 3405 3405 3406 3388 3392 3402 3432 3496 3606 3876 4602 5909 7492 8954 10313 11648 13028 13974 13803 12862 11815 10751 9889 9708 9740 9439 9170 9244 9247 8720 7988 7461 7156 6760 6132 5477 5003 4663 4318 3901 3499 3127 2824 2600 2433 2275 2106 1952 1844 1784 1831 2881 7430 13186 15905 12831 7640 3479 2044 1701 1621 1624 1624 1610 1606 1618 1668 1729 1780 1801 1793 1768 1747 1732 1720 1706 1694 1697 1710 1726 1751 1776 1797 1828 1845 1863 1801</Spectrum><Avedevs size="256">4.3 3.84 4.48 3.7 3.32 3.56 4.8 4.76 3.8 2.8 2.96 3.12 4.8 5.6 3.96 2.88 3.6 2.7 4.7 3.68 4.5 3.8 5.64 4.8 5 2 3.52 5.96 5.4 4.64 3.9 6.7 6.1 2.76 5.1 4.48 2.44 3.5 1.72 4.66 3 6.4 4.84 4.5 4.24 3.92 4.1 3.1 3.68 7.24 1.9 4.04 4.44 3.84 7.36 5.2 4 5.24 3.48 5.2 4.6 7.32 2.56 3.7 3.1 4.5 4.32 3.8 6.2 5.5 2 6.64 4.36 4.7 6.24 4.5 5.36 5.62 4 3.9 4.92 5.32 3.8 5.84 2.2 3.3 5.4 4.6 3.48 5.8 3.12 3.4 5.5 5.36 5.4 2.7 7.6 5.2 5.76 4.28 3.1 4.3 6.1 2.6 4.8 5.2 3.2 4.8 5.3 4.04 3.72 3.3 4.6 3.9 5 3.38 3.08 4.5 5 6.6 4.5 3.6 4.04 3.12 6.52 4.6 5.32 8 5.6 5.56 5.1 3.48 4.68 4.56 7.7 5.16 5.54 4.48 4.4 5.6 5.56 3.48 4.7 5.12 3.56 3.74 3 5 3.3 4.6 2.96 5.98 2.7 3.44 4.82 4.3 6.2 4.2 3.24 4.2 5 4.5 3.9 5.16 3.76 3.24 5.12 4.3 5.2 6.56 3.4 3.88 4.04 5.28 5.04 5.44 3.4 4.5 3.3 4.6 4.4 5.96 4.6 3.96 4.6 4.52 5 4.1 4.38 3.36 4.44 2.4 4.9 2.8 4.32 4.6 3.08 4 4.22 3.8 4.8 3.6 2.8 6.12 4.96 6.84 4.28 3 5.5 5.9 4.08 6.5 5.7 4.4 4.6 3.44 4 3.96 2.52 4.14 2.8 4 4.04 4.52 4.5 6.04 2.6 4.34 3.3 4.52 4.92 3.8 3.72 3.7 3.48 4.02 3.24 3.08 4.34 3.76 3.6 3.04 3.4 2.72 2.7 2.3 4.4 4.4 3.48 4 5.32 2.88 4.5 3.52 4.42 0.42</Avedevs></DataSpectrum></DataPoint><DataPoint><Id>29</Id><ElapsedTime>1227.11</ElapsedTime><DataT3><StirrerPercent>15</StirrerPercent><StirrerRpm>2085</StirrerRpm><Ph>9.36952</Ph><Temperature>24.9286</Temperature><PhMv>-149.285</PhMv><TcMv>0</TcMv><CjCelcius>0</CjCelcius></DataT3><DataStability><PhGradient>0.099407</PhGradient><CorrelationCoefficient>0.983773</CorrelationCoefficient><StandardDeviation>0.004949</StandardDeviation><TimeBetweenPoints>0.5</TimeBetweenPoints><NumPointsUsed>20</NumPointsUsed><PhPoints size="48">9.29887 9.301803 9.304348 9.3092 9.314111 9.316085 9.32041 9.322032 9.325404 9.328811 9.33044 9.333677 9.335609 9.337897 9.339153 9.341547 9.342386 9.344694 9.345762 9.347608 9.349129 9.350461 9.352215 9.354022 9.355566 9.356995 9.357784 9.3587 9.36059 9.361292 9.362927 9.364359 9.364777 9.366527 9.367159 9.367784 9.369208 9.369716 9.370448 9.371143 9.37169 9.372734 9.373501 9.373696 9.374481 9.376016 9.376235 9.376146</PhPoints></DataStability><DataVolumes><Volumes size="4">0.349953 0.068603 0.0690499 1.15005</Volumes></DataVolumes><DataSpectrum version="1"><Spectrum size="256">1020 1003 1027 1062 1096 1118 1135 1162 1209 1270 1332 1364 1366 1362 1364 1392 1450 1585 2004 3113 4972 6976 8336 8890 8959 8938 9098 9563 10351 11301 12090 12410 12176 11601 10972 10522 10353 10491 10945 11707 12742 14103 15762 17328 18384 18952 19178 19093 18766 18454 18274 18284 18479 18872 19441 20234 21238 22435 23771 25129 26332 27235 27646 27492 26765 25556 24040 22412 20788 19272 17958 16835 15902 15140 14514 14025 13651 13373 13203 13141 13154 13271 13466 13765 14147 14463 14607 14657 14685 14702 14597 14291 13827 13427 12937 12264 11636 11197 10804 10390 9918 9473 9229 9008 8717 8535 8555 8581 8534 8651 9017 9304 9277 9152 9068 8994 8987 9003 9089 9494 9881 9976 9832 9602 9373 9235 9344 9541 9406 9214 9188 8892 8010 7162 6664 6424 6255 6138 6084 6670 8178 8581 7336 5998 5340 4919 4694 4641 4550 4384 4208 4052 3927 3832 3734 3629 3509 3382 3247 3166 3144 3102 3070 3114 3172 3220 3275 3357 3405 3404 3404 3402 3384 3386 3402 3431 3493 3605 3877 4599 5909 7495 8951 10310 11644 13025 13972 13804 12862 11816 10748 9885 9706 9739 9435 9167 9242 9246 8720 7984 7458 7157 6759 6134 5475 5001 4662 4323 3899 3498 3126 2822 2600 2431 2273 2107 1952 1842 1781 1830 2877 7430 13186 15904 12829 7633 3477 2041 1703 1619 1621 1621 1608 1607 1619 1668 1727 1782 1801 1794 1768 1748 1735 1721 1705 1693 1693 1710 1724 1748 1773 1798 1828 1843 1861 1801</Spectrum><Avedevs size="256">3.96 3.9 3.7 4.6 3.6 4.5 4.64 3.64 5.14 4.5 2.88 5.16 3.38 5.58 3.5 4.56 3.2 5.9 4.56 2.4 5.2 4.04 3.24 5.8 2.9 3.52 5.6 3.76 4.3 4.8 4.52 4.36 3.2 3.16 4.1 3.9 3.44 2.4 4.4 4.2 5.9 5.28 4.2 6.08 2.9 3.36 2.36 3.5 2.52 4.3 3.92 4.56 5.7 3.24 4.4 3.96 5.32 2.96 3.64 5.76 6.2 4.9 4.9 5.6 3.8 3.36 3.8 6.76 4 5.08 4.08 4.9 3.36 4.1 4.8 5.2 5.2 2.92 2.72 4.8 4.12 3.44 6.2 3.68 3.56 5.96 2.4 3.2 2.88 4.4 4.2 4.3 4.2 3.32 3.92 5 5.72 3.6 5.48 8 4.2 4.6 4.36 3.2 4.32 3.6 3.44 3.6 6 4.36 3.36 5.28 3.76 2.44 4.12 3.4 5.9 3.4 6.12 5.28 2.8 4.3 4.4 3.5 4.4 4.2 3.02 4.28 3.8 3.44 4.44 4.8 5.12 3.64 3.8 4.08 2.14 5.4 2.8 3.62 4.96 3.54 6 1.6 6 3.3 5.24 2.32 4.44 3.44 5.24 4.32 5.68 4.7 6.4 6.16 3.4 4.28 3.74 4.6 4.68 3.7 4.4 3.4 4.92 2.6 5.08 4.92 3.08 3.8 4.36 4.32 4.32 3.76 4.6 4 4.28 5 3.2 4.72 2.52 2.64 4.9 3.34 6.9 7.04 2.92 4.24 4.5 5 7.52 5.32 5 3.72 3.96 4.8 3.6 4.12 4.1 4 5 3 4.68 4.12 4.4 3 4.76 4.16 6.24 3.96 5.4 5.9 6.4 7.36 4.32 2.88 3.5 3.9 3.7 5.32 3.88 4.84 3.4 3.12 3.16 3.68 6 3.16 3.8 4 5.4 2.6 5.6 3.5 3.52 3.36 3.96 4.72 2.9 3.16 3.16 4.64 3.12 3.88 3.72 4.24 6.16 6.18 3.4 4.72 6 3.7 4.6 2.1 2.2 0.42</Avedevs></DataSpectrum></DataPoint><DataPoint><Id>30</Id><ElapsedTime>1268.02</ElapsedTime><DataT3><StirrerPercent>15</StirrerPercent><StirrerRpm>2100</StirrerRpm><Ph>9.63581</Ph><Temperature>24.9388</Temperature><PhMv>-165.04</PhMv><TcMv>0</TcMv><CjCelcius>0</CjCelcius></DataT3><DataStability><PhGradient>0.0972289</PhGradient><CorrelationCoefficient>0.977563</CorrelationCoefficient><StandardDeviation>0.00485291</StandardDeviation><TimeBetweenPoints>0.5</TimeBetweenPoints><NumPointsUsed>20</NumPointsUsed><PhPoints size="34">9.603367 9.605458 9.608913 9.610663 9.612371 9.615551 9.615551 9.617434 9.619341 9.620354 9.622051 9.623681 9.624836 9.626001 9.626471 9.628471 9.629337 9.630094 9.632071 9.632511 9.632997 9.634351 9.635462 9.635625 9.637081 9.637748 9.638216 9.639499 9.639515 9.64053 9.640872 9.641103 9.641311 9.643027</PhPoints></DataStability><DataVolumes><Volumes size="4">0.349953 0.068603 0.0691675 1.15005</Volumes></DataVolumes><DataSpectrum version="1"><Spectrum size="256">1016 1005 1028 1063 1095 1120 1136 1161 1206 1272 1334 1365 1366 1362 1363 1391 1447 1585 2026 3193 5167 7298 8719 9255 9243 9099 9111 9399 9968 10662 11198 11321 10998 10437 9879 9525 9443 9671 10220 11063 12186 13626 15334 16915 17959 18468 18578 18343 17884 17450 17190 17147 17327 17726 18336 19187 20266 21556 22999 24471 25786 26802 27305 27236 26582 25421 23946 22344 20742 19238 17932 16821 15892 15134 14506 14016 13644 13371 13203 13135 13151 13268 13464 13761 14146 14467 14609 14656 14680 14700 14595 14289 13830 13424 12938 12265 11637 11192 10806 10386 9913 9476 9233 9010 8715 8535 8552 8586 8536 8655 9016 9302 9281 9153 9069 8996 8986 9004 9089 9493 9882 9976 9832 9603 9373 9237 9343 9541 9405 9217 9189 8892 8014 7161 6666 6428 6251 6130 6086 6675 8178 8580 7341 5997 5338 4919 4696 4643 4549 4384 4211 4050 3926 3831 3735 3623 3511 3381 3246 3163 3141 3104 3071 3116 3172 3218 3280 3357 3405 3408 3404 3401 3385 3388 3399 3429 3492 3603 3875 4605 5910 7491 8954 10314 11645 13028 13975 13805 12861 11817 10750 9891 9709 9741 9436 9169 9244 9245 8723 7987 7462 7158 6762 6137 5480 5001 4664 4320 3899 3499 3125 2822 2601 2431 2273 2105 1953 1844 1783 1831 2881 7430 13183 15907 12830 7637 3479 2041 1701 1620 1622 1622 1610 1604 1621 1666 1731 1783 1800 1795 1766 1749 1736 1721 1704 1697 1695 1711 1723 1749 1775 1799 1831 1845 1863 1801</Spectrum><Avedevs size="256">4.76 3.84 4.52 2.9 6.04 4.2 4.7 3.12 2.9 4.8 4.1 5.68 4.5 5.28 6.4 5.52 4.08 3.24 3.64 5.52 3.22 4.4 6.9 4.6 5.3 7.7 6.6 3.96 6.2 3.2 5.16 4.76 5.84 3.88 5.08 3.76 6.7 4 6.1 7.04 4.76 5.2 5.24 3.4 3.72 5.16 4.78 2.64 4.4 5.8 4.2 3.68 4.66 6.32 4.6 6.08 6.4 7.92 5.32 6.3 4.3 3.2 7.6 6.56 5.4 5.48 6.44 4.5 5.52 5.74 4.64 5.36 4.32 6.48 7.5 7.8 3.2 2.7 4.44 4.44 2.52 2.04 4.8 4.6 4.36 2.88 5.56 4.9 2.68 5 6.2 4.24 5.5 6.1 5.5 5.9 5.76 5.4 4.9 3.24 5 3.04 3.64 5.1 5.6 3.8 5.4 4.5 5 4.32 5 5.5 4.36 4.32 4.84 4.64 4.4 3.6 5.4 2.88 5.08 3.92 3.1 3.1 4.4 3.94 4.3 3.6 4.1 6 5.4 3.1 3.36 3.7 5.4 3.1 2.92 3.56 3.48 4.84 4.96 3.52 4.32 3.8 4.4 5.8 3.8 2 5 4.72 2.56 4.3 5.1 3.44 4.3 3.3 3.44 4.96 4.68 4.6 5 3.6 5.8 5.8 5.36 5.88 5.08 4.1 5.1 3.5 4.28 4.04 3 5.76 3 5.7 4.26 6.2 5.96 4.7 4.6 4.42 3.62 5 5.7 5.2 5.84 5.9 5.88 3.8 3.44 4.6 2.7 4.4 3.14 5.1 5 3.92 3.8 3.56 3.92 3.44 3.68 2.2 3.2 4.2 4.2 3.88 4.6 6.9 3.32 4.8 2.9 5.4 5.2 2.3 4 4.2 3.76 4.4 3.7 6.84 2.32 6 5.2 5.8 5.3 3.84 4.2 2.6 4.52 3.48 5 3.3 4.28 4.56 3.32 4.28 3.96 3.6 5.76 4.3 5.3 5.4 4.9 3 4.3 5.1 7.1 3.8 4.84 3.6 3.7 4.2 5.5 0.32</Avedevs></DataSpectrum></DataPoint><DataPoint><Id>31</Id><ElapsedTime>1301.7</ElapsedTime><DataT3><StirrerPercent>15</StirrerPercent><StirrerRpm>2085</StirrerRpm><Ph>9.87343</Ph><Temperature>24.9475</Temperature><PhMv>-179.099</PhMv><TcMv>0</TcMv><CjCelcius>0</CjCelcius></DataT3><DataStability><PhGradient>0.100402</PhGradient><CorrelationCoefficient>0.988948</CorrelationCoefficient><StandardDeviation>0.0049811</StandardDeviation><TimeBetweenPoints>0.5</TimeBetweenPoints><NumPointsUsed>20</NumPointsUsed><PhPoints size="27">9.855387 9.857845 9.85901 9.860155 9.860939 9.862452 9.863273 9.864443 9.866196 9.867065 9.867244 9.868935 9.870114 9.870853 9.871999 9.872031 9.873426 9.873935 9.87528 9.875661 9.876981 9.877391 9.878432 9.878811 9.879041 9.880351 9.880312</PhPoints></DataStability><DataVolumes><Volumes size="4">0.349953 0.068603 0.0693086 1.15005</Volumes></DataVolumes><DataSpectrum version="1"><Spectrum size="256">1018 1002 1029 1064 1097 1119 1137 1162 1213 1270 1333 1367 1368 1365 1363 1395 1448 1590 2047 3285 5384 7642 9134 9645 9546 9276 9135 9243 9598 10065 10377 10341 9951 9398 8902 8626 8621 8920 9538 10455 11653 13171 14921 16512 17542 17993 17990 17627 17034 16503 16165 16077 16238 16645 17279 18185 19331 20713 22249 23824 25253 26365 26971 26979 26391 25292 23852 22279 20698 19211 17911 16804 15880 15123 14500 14011 13638 13371 13201 13134 13152 13264 13464 13762 14144 14462 14610 14653 14680 14702 14596 14290 13829 13423 12942 12263 11638 11196 10801 10387 9917 9475 9229 9007 8717 8535 8554 8579 8534 8654 9021 9309 9281 9155 9069 8995 8988 9005 9091 9496 9878 9977 9829 9602 9375 9237 9342 9542 9406 9221 9192 8893 8008 7163 6665 6429 6252 6134 6082 6677 8179 8586 7339 5996 5338 4919 4698 4638 4552 4384 4210 4052 3929 3830 3738 3625 3511 3380 3244 3166 3144 3104 3074 3115 3176 3220 3278 3359 3403 3404 3406 3405 3389 3387 3402 3432 3493 3606 3877 4600 5908 7494 8956 10311 11646 13027 13975 13802 12862 11819 10749 9885 9704 9743 9436 9170 9243 9250 8723 7985 7462 7161 6760 6136 5480 5001 4665 4321 3903 3501 3129 2825 2602 2432 2275 2106 1949 1842 1781 1831 2878 7431 13188 15906 12833 7638 3473 2044 1703 1620 1622 1623 1610 1604 1620 1670 1731 1780 1802 1796 1771 1751 1734 1722 1708 1692 1695 1710 1724 1751 1776 1799 1830 1845 1862 1801</Spectrum><Avedevs size="256">3.7 4.4 5.1 5.16 4.2 4 5.78 2.08 2.9 4.24 2.6 3.9 3.8 6 5.2 1.6 4.44 3.2 3.88 3 3.72 3.4 3.2 2.4 4.9 3.02 3.4 4.36 4.08 4.12 3.76 3.4 3.4 5.7 2.88 3.9 3.4 4 6.1 4.16 4.6 3.6 5.9 5.08 3.76 5.54 3.32 6.16 6.92 4.6 3.52 5 3.3 6.12 5 4.5 4.3 7.72 4.3 4.52 6.28 4.28 4.6 5.46 4.04 6.1 5.1 3.68 4.7 6.9 4.76 4.5 3.64 1.9 4.68 4.36 4.1 2.5 4.3 3.8 3.44 4.68 5.1 4.8 4.1 5.4 4.28 5.52 1.92 3.32 2.8 4.9 2.9 4.7 3.3 5.7 2.4 3.3 3.08 4.32 4 4.6 4.8 6.08 5.16 5 2.44 6 5 4.4 3.8 5.9 6 3.6 3.24 6.3 7.9 3.76 4 6.6 3.5 2.08 5 5.16 4.3 2.4 3.76 3.8 3.2 4.56 5.04 3.3 5.1 3.32 2.8 3.96 3.8 4.8 4.48 4.52 3.92 4.64 6.6 2.6 2.72 5.88 4.2 4 4.4 4.3 3.6 4.5 4.8 2.68 5.28 5 4.16 4.9 4.2 5.5 4 7 5.7 3.3 4.16 5.4 3.48 2.24 4.4 3.6 4.28 3.4 5.16 6.4 3.32 3.98 3 6.8 2.48 4.8 4.82 5.04 4.82 3.4 3.4 3.5 3.12 4.96 4.04 4.88 3.14 3.96 4.3 5.8 2.16 4.52 6.12 5 4.9 3.7 5.6 5.2 3.7 5.4 2.56 3.7 4.4 4.6 4.92 5 3.68 5.24 2.6 3.24 4.88 5.6 4.48 4.5 4.6 5.6 6.48 2.5 3.94 3.2 4.96 3.92 5.12 3.3 6.04 3.64 4.64 2.8 2.86 3.72 5.12 3.68 4.44 5.4 4.44 4.5 3 3.5 3.6 4.68 4.6 3.32 2.8 4.96 2.6 2.14 3.8 3.76 5.44 2.44 3.6 0.42</Avedevs></DataSpectrum></DataPoint><DataPoint><Id>32</Id><ElapsedTime>1326.81</ElapsedTime><DataT3><StirrerPercent>15</StirrerPercent><StirrerRpm>2100</StirrerRpm><Ph>10.1054</Ph><Temperature>24.9396</Temperature><PhMv>-192.814</PhMv><TcMv>0</TcMv><CjCelcius>0</CjCelcius></DataT3><DataStability><PhGradient>0.0755402</PhGradient><CorrelationCoefficient>0.97877</CorrelationCoefficient><StandardDeviation>0.00376684</StandardDeviation><TimeBetweenPoints>0.5</TimeBetweenPoints><NumPointsUsed>20</NumPointsUsed><PhPoints size="20">10.09852 10.09909 10.10055 10.10123 10.10178 10.10321 10.10325 10.10389 10.10499 10.10571 10.10615 10.10712 10.10723 10.1074 10.10839 10.10936 10.10901 10.10981 10.11043 10.11023</PhPoints></DataStability><DataVolumes><Volumes size="4">0.349953 0.068603 0.0694732 1.15005</Volumes></DataVolumes><DataSpectrum version="1"><Spectrum size="256">1017 999 1029 1063 1098 1120 1135 1160 1210 1274 1333 1365 1368 1367 1364 1396 1449 1591 2073 3370 5595 7989 9547 10040 9843 9451 9162 9109 9276 9542 9670 9510 9065 8528 8086 7869 7923 8279 8948 9921 11178 12755 14542 16143 17155 17553 17459 16974 16276 15660 15261 15138 15282 15694 16354 17294 18506 19946 21574 23233 24756 25968 26662 26744 26220 25162 23762 22213 20652 19176 17887 16791 15867 15115 14497 14007 13638 13366 13196 13136 13148 13268 13459 13758 14145 14463 14608 14651 14679 14702 14593 14288 13823 13424 12938 12264 11633 11194 10802 10388 9915 9476 9229 9004 8711 8535 8554 8581 8538 8653 9019 9304 9282 9153 9072 8996 8986 9003 9093 9496 9879 9977 9829 9599 9376 9238 9342 9538 9407 9216 9189 8893 8013 7162 6667 6426 6253 6132 6085 6676 8180 8583 7341 6001 5340 4919 4697 4643 4552 4385 4208 4051 3929 3833 3735 3628 3510 3383 3245 3165 3139 3104 3075 3116 3176 3220 3278 3361 3403 3405 3407 3405 3387 3387 3400 3430 3492 3608 3877 4602 5910 7494 8954 10316 11644 13028 13978 13807 12862 11815 10749 9890 9710 9741 9433 9171 9247 9242 8724 7985 7463 7162 6760 6134 5477 5002 4663 4320 3905 3497 3127 2826 2602 2434 2275 2111 1951 1843 1780 1833 2878 7431 13189 15906 12831 7639 3477 2042 1702 1622 1623 1620 1614 1607 1620 1667 1731 1783 1804 1796 1767 1747 1735 1725 1707 1697 1696 1712 1723 1750 1776 1801 1830 1845 1861 1801</Spectrum><Avedevs size="256">3.1 5.04 2.74 4.7 4.2 3.84 3.32 2.7 3.16 5.92 5.28 6.6 3.8 4.8 4.12 5.04 4.32 5 5.76 4.8 4 2.74 4.92 4.7 2.96 3 5.92 4.76 4.4 3.36 5 4 4.56 5 4.4 4.16 3.2 5.3 4.16 6.08 3.68 4.36 3.96 3.6 5.02 6.7 3.96 4.9 4 4.96 4.16 5.2 4.3 4.92 5.12 3.9 4.9 3.4 5.48 5.76 5.9 4.2 4 7.4 5.68 4.2 3.88 3.2 4.16 6.6 3.2 4.5 4.9 4.54 3.88 5.8 2.2 5.5 5.8 4.7 3.92 3.36 4.68 4.12 3.8 2.8 3.32 1.88 5.3 4.48 2.8 4.6 4.1 4.16 5.02 4.24 3.24 5.6 5.8 5.32 4.16 4.6 3.4 3.7 4.68 3.7 6.08 3.8 5.9 5.48 5.52 2.76 3.28 5.1 5.5 3.44 5.52 4.48 5.4 3.9 6.4 4.72 4.28 6.4 3.7 5.4 2.48 5.1 6 4.8 5.1 4.7 4.5 4.5 7 4.8 3.8 4.3 5.04 5.24 5.92 4.16 4.8 5.6 3.08 4.56 3.1 4.52 3.48 4.32 4.6 2.5 2.3 5.7 5.72 3.72 4.5 4.4 5.7 5.2 3.1 6.2 2.8 4.4 4 3.3 6 3.54 4.3 3.64 5.68 5.2 4.12 4.3 5.24 2.6 6.2 5.24 3.52 2 2.72 5.9 4.96 4.48 4.64 2.9 2.96 3.72 5.4 5.24 5.04 6.36 6.96 1.8 4.92 4.8 3.92 5.12 4.02 3.92 5 2.4 4.5 5 5.12 5.74 4.04 5 5.08 6.8 3.3 3.9 4.2 3.12 4.92 5.44 3.9 3.2 5.92 2.88 3.9 3.7 6.08 5.48 5.6 5.32 5 3.6 3 2.38 3.4 4.8 3.2 6.12 4.2 2.08 2.5 3.84 5.7 4.8 5.16 2.84 3.2 3.72 2.12 4.4 3.64 4.48 4.36 3.12 4.46 3.04 4.12 2.8 4.12 0.42</Avedevs></DataSpectrum></DataPoint><DataPoint><Id>33</Id><ElapsedTime>1353.55</ElapsedTime><DataT3><StirrerPercent>15</StirrerPercent><StirrerRpm>2100</StirrerRpm><Ph>10.3073</Ph><Temperature>24.9296</Temperature><PhMv>-204.749</PhMv><TcMv>0</TcMv><CjCelcius>0</CjCelcius></DataT3><DataStability><PhGradient>0.041844</PhGradient><CorrelationCoefficient>0.93948</CorrelationCoefficient><StandardDeviation>0.00213053</StandardDeviation><TimeBetweenPoints>0.5</TimeBetweenPoints><NumPointsUsed>20</NumPointsUsed><PhPoints size="20">10.30301 10.30337 10.30467 10.30491 10.30515 10.30656 10.30626 10.30694 10.3075 10.30777 10.30721 10.30814 10.3084 10.30883 10.30914 10.30893 10.30919 10.30982 10.30981 10.30988</PhPoints></DataStability><DataVolumes><Volumes size="4">0.349953 0.068603 0.0696849 1.15005</Volumes></DataVolumes><DataSpectrum version="1"><Spectrum size="256">1015 999 1026 1062 1095 1119 1136 1163 1210 1275 1334 1367 1369 1364 1368 1395 1449 1596 2087 3442 5765 8260 9875 10342 10079 9581 9179 9008 9047 9174 9184 8940 8462 7941 7535 7359 7446 7832 8533 9542 10836 12455 14270 15867 16873 17238 17069 16507 15735 15058 14624 14477 14605 15019 15692 16662 17901 19393 21073 22805 24395 25671 26429 26568 26087 25070 23694 22167 20621 19154 17873 16776 15862 15110 14491 14001 13639 13359 13197 13130 13151 13263 13463 13761 14142 14461 14605 14651 14681 14700 14595 14290 13824 13421 12939 12262 11633 11193 10804 10386 9916 9474 9229 9006 8716 8536 8556 8582 8534 8654 9021 9305 9279 9154 9071 8996 8989 9003 9088 9494 9878 9979 9830 9601 9374 9238 9345 9543 9404 9220 9193 8891 8010 7161 6665 6430 6254 6134 6085 6679 8178 8584 7339 5995 5337 4919 4698 4640 4550 4384 4211 4053 3927 3828 3736 3625 3508 3383 3245 3168 3141 3099 3073 3116 3175 3219 3277 3359 3406 3406 3408 3407 3389 3391 3400 3431 3490 3606 3876 4597 5910 7495 8956 10310 11648 13028 13974 13804 12865 11818 10749 9886 9712 9742 9436 9171 9245 9246 8724 7988 7459 7158 6761 6135 5479 5000 4660 4319 3904 3499 3127 2823 2600 2433 2275 2109 1953 1838 1781 1829 2879 7436 13193 15909 12832 7635 3480 2043 1702 1621 1621 1623 1612 1608 1618 1667 1728 1783 1800 1794 1770 1746 1732 1719 1707 1696 1694 1710 1724 1749 1777 1797 1830 1847 1863 1801</Spectrum><Avedevs size="256">3.64 4.72 4.9 5.4 5.1 3.7 4.12 4.9 3.88 5.48 5.1 4.08 3.2 3.3 4.64 4.48 3.16 3.8 3.48 4.9 4.4 6.2 7 4.16 3.8 3.8 4.12 4.04 4.1 3.24 4.9 5.96 3.74 5.3 3.88 3.7 3.2 4.6 3.76 4.72 6.64 5.52 3.28 3.32 3.5 5.5 6 4.6 5 6.5 5.9 2.9 3.4 4.2 5.96 3.56 2.6 5.2 7 3.8 4.2 7.9 4.9 5.1 5.2 5.8 3.6 4.8 4.24 5.1 3.56 4.2 5.2 5.9 4.76 4.16 4.1 5.3 4.9 4.48 5.6 3.6 5.9 3.72 3.88 4.2 3.96 4.52 3.64 2.2 4.76 6.8 4.4 4.8 5.4 2.72 2.56 5.2 5.24 4.9 7.2 5.78 4.54 3.84 3.5 5.64 3.8 3.6 4.4 2.56 4.1 4.16 3 4 3.2 3.9 4.3 4.7 5.08 4.24 4 4.04 4.88 4.2 4.04 3.9 5.64 2.16 4.4 4.3 3.36 4.6 6.12 2.7 3.4 6.2 3.92 4.88 3.64 4.2 5 4.24 3.3 5.7 4.48 3.24 4.08 5.1 5.4 2.6 5.32 3.4 3.32 3.64 2.8 4.5 5 5.96 4.1 3.88 2.92 3.5 6.84 5.36 4.24 6.3 4.5 3.54 3 3.5 4.3 5 3.76 5.2 3.2 3.5 2.68 5.5 4 3.12 3.52 3.12 5.1 4.8 2.5 3.8 2.78 5.4 6.12 5.32 5.4 3.02 4.28 5 4 3.5 3.8 4.92 5.1 4.72 5.44 6.4 5 3.68 3.52 3.28 3.6 3.52 3.24 3.1 3.9 4.68 4.1 4.96 4.7 4.6 4 4.8 4.6 4.9 3.72 3.6 5.5 4.96 4 3.56 2.76 3.2 1.52 4.88 6.1 4.08 3.04 4.92 4.26 5.6 4.1 4.3 3.3 3.9 3.3 3.24 2.98 4.68 3.56 6.2 4.4 3.2 3.9 5.56 3.6 3.9 5.12 3.54 3.1 0.42</Avedevs></DataSpectrum></DataPoint><DataPoint><Id>34</Id><ElapsedTime>1370</ElapsedTime><DataT3><StirrerPercent>15</StirrerPercent><StirrerRpm>2115</StirrerRpm><Ph>10.5837</Ph><Temperature>24.9317</Temperature><PhMv>-221.099</PhMv><TcMv>0</TcMv><CjCelcius>0</CjCelcius></DataT3><DataStability><PhGradient>0.0159042</PhGradient><CorrelationCoefficient>0.901478</CorrelationCoefficient><StandardDeviation>0.000826442</StandardDeviation><TimeBetweenPoints>0.5</TimeBetweenPoints><NumPointsUsed>20</NumPointsUsed><PhPoints size="20">10.58205 10.58219 10.58262 10.58268 10.58293 10.58321 10.58342 10.58389 10.58405 10.58352 10.58389 10.58388 10.584 10.58413 10.5845 10.58408 10.58454 10.58458 10.58449 10.58488</PhPoints></DataStability><DataVolumes><Volumes size="4">0.349953 0.068603 0.0699671 1.15005</Volumes></DataVolumes><DataSpectrum version="1"><Spectrum size="256">1016 1000 1026 1062 1095 1116 1135 1162 1211 1272 1339 1366 1372 1367 1368 1396 1450 1597 2112 3521 5949 8557 10224 10672 10329 9728 9212 8910 8822 8821 8716 8399 7902 7390 7016 6876 6995 7408 8132 9170 10505 12156 13992 15602 16590 16916 16686 16036 15199 14470 13996 13823 13943 14362 15040 16035 17309 18844 20577 22374 24032 25373 26192 26386 25953 24968 23626 22116 20586 19130 17853 16762 15850 15102 14484 14000 13632 13359 13192 13128 13146 13265 13459 13757 14143 14460 14607 14651 14679 14699 14592 14286 13828 13421 12935 12263 11632 11191 10803 10386 9917 9476 9229 9007 8715 8533 8552 8581 8536 8654 9020 9304 9280 9156 9073 8992 8989 9003 9090 9494 9880 9976 9830 9601 9376 9239 9348 9539 9407 9214 9188 8895 8014 7160 6666 6426 6252 6133 6085 6679 8179 8583 7340 5998 5339 4921 4697 4642 4550 4383 4211 4052 3930 3830 3736 3627 3508 3385 3245 3163 3140 3101 3073 3114 3176 3217 3279 3360 3403 3406 3407 3405 3389 3385 3401 3430 3492 3607 3874 4601 5912 7496 8952 10315 11646 13025 13975 13806 12862 11818 10752 9889 9709 9742 9439 9172 9245 9245 8722 7988 7461 7160 6760 6136 5480 5000 4667 4323 3904 3495 3127 2827 2600 2433 2276 2111 1951 1846 1783 1828 2880 7429 13190 15908 12833 7639 3480 2042 1705 1622 1624 1618 1609 1608 1617 1668 1730 1780 1802 1794 1767 1749 1736 1724 1707 1692 1696 1709 1722 1748 1775 1798 1831 1844 1864 1801</Spectrum><Avedevs size="256">5.2 5.5 3.94 5.8 2.52 4 4.72 2.62 3.7 4 3.84 2.84 5.2 3.08 3.96 4.8 4.32 2.9 4.28 3.94 3.4 3.44 2 5.76 3.54 3.08 2.76 4.52 3.6 2.88 4.4 4.76 4.1 2.94 2.7 5.32 7.16 4.68 4.56 3.8 2.12 4.88 4.08 4.08 3.1 4.92 3.6 4.4 4.96 4.56 5.3 5.64 4 4.6 4.3 5.48 3.32 5.5 5.08 6.84 3.9 4.4 4.7 4.16 7.3 5 4.4 4 6.16 5.6 5.76 3.62 5.1 4.96 2.88 4.9 1.5 3.68 3.72 4.7 3.5 3.52 5.4 5 5.5 3.7 5.32 3.92 3.3 5.4 3.9 3.96 4.96 5.28 3.3 5.4 6.3 5.28 7 6.4 5.5 4.54 6.7 4.9 4.2 3.7 2.96 4.7 3.84 2.32 4.2 2.52 4.7 4.1 5.52 4 4.68 3 6 2.84 5.1 4.4 3.52 4.3 4.6 2.94 4.4 2.92 5.5 4.8 4.7 2.8 4.8 3.9 3.7 4.2 4.6 2.6 3.92 6.1 2.1 3.32 4.16 4.52 3.48 4.48 4.08 3.64 2.6 3.44 4.6 3.72 3.8 5.4 3.7 4.6 3.6 4 4.28 4.92 2.64 3.1 5.84 4 4.1 4.52 3.12 4.24 3.66 4.9 5.44 3.2 3.8 4.2 3.9 4.9 5 4.3 3.1 3.68 4.9 4.36 3.52 5 4.68 5.8 3 5.9 4.72 4.36 5.24 5.68 4 3.52 4.76 3.4 2.1 3.72 5.24 3.94 4.7 5.88 2.84 3.24 4 5 3.96 4.4 2.6 5.12 5.3 3.88 3.68 1.84 5.5 2.76 2.74 1.8 4.4 2.7 1.84 4.64 4.9 4.3 6 3.3 5.16 4.5 5.2 3 3.96 3.62 4 4.5 5.08 3 3.4 4.88 5 4.44 4.3 3.2 3.88 2.32 4.88 3.4 5.8 3.1 3.16 3.22 3.76 5 4.7 4.24 5.1 0.48</Avedevs></DataSpectrum></DataPoint><DataPoint><Id>35</Id><ElapsedTime>1391.7</ElapsedTime><DataT3><StirrerPercent>15</StirrerPercent><StirrerRpm>2085</StirrerRpm><Ph>10.7778</Ph><Temperature>24.936</Temperature><PhMv>-232.582</PhMv><TcMv>0</TcMv><CjCelcius>0</CjCelcius></DataT3><DataStability><PhGradient>0.00406271</PhGradient><CorrelationCoefficient>0.399396</CorrelationCoefficient><StandardDeviation>0.000317466</StandardDeviation><TimeBetweenPoints>0.5</TimeBetweenPoints><NumPointsUsed>20</NumPointsUsed><PhPoints size="20">10.77731 10.77725 10.77706 10.77768 10.77787 10.77737 10.7779 10.77788 10.77785 10.7782 10.77765 10.7779 10.7779 10.7777 10.77827 10.77787 10.7779 10.77797 10.77815 10.77767</PhPoints></DataStability><DataVolumes><Volumes size="4">0.349953 0.068603 0.0704374 1.15005</Volumes></DataVolumes><DataSpectrum version="1"><Spectrum size="256">1013 1001 1029 1063 1094 1113 1136 1161 1212 1273 1334 1369 1370 1367 1368 1394 1451 1601 2124 3561 6042 8704 10397 10832 10455 9801 9226 8867 8715 8655 8498 8150 7644 7139 6782 6652 6788 7210 7946 8992 10342 12013 13862 15465 16453 16764 16497 15815 14942 14189 13699 13514 13632 14045 14735 15735 17024 18579 20336 22156 23847 25223 26070 26297 25882 24919 23586 22091 20564 19114 17844 16755 15845 15101 14479 13997 13628 13357 13187 13126 13145 13264 13455 13755 14138 14458 14602 14647 14677 14698 14591 14288 13822 13419 12935 12261 11631 11188 10800 10384 9914 9471 9231 9006 8710 8533 8552 8582 8528 8650 9017 9306 9279 9152 9069 8993 8986 9001 9087 9496 9880 9976 9826 9599 9375 9234 9343 9540 9403 9217 9189 8889 8011 7161 6662 6425 6252 6134 6087 6677 8176 8581 7339 5997 5337 4919 4693 4641 4552 4386 4208 4051 3927 3830 3735 3627 3507 3379 3245 3162 3141 3103 3070 3115 3174 3219 3274 3358 3402 3405 3402 3403 3386 3387 3399 3429 3491 3606 3877 4600 5908 7493 8953 10311 11645 13029 13976 13803 12859 11813 10748 9886 9710 9738 9438 9170 9245 9245 8722 7988 7463 7156 6761 6134 5475 5000 4662 4320 3901 3495 3126 2822 2597 2434 2276 2110 1954 1843 1779 1830 2879 7429 13191 15907 12832 7636 3479 2043 1705 1622 1624 1620 1611 1603 1617 1669 1724 1782 1800 1794 1768 1746 1733 1720 1704 1693 1693 1712 1722 1748 1776 1802 1830 1845 1860 1801</Spectrum><Avedevs size="256">3.92 4.16 3.6 3.6 3.8 4.52 5.24 4.72 3.68 4.9 1.88 3.28 4.04 4.2 4.08 2.24 4.56 6.12 6 4.52 2.8 3.52 5.1 6.48 4.84 3.4 5.04 3.6 5 3.9 3.1 2.7 2 5.16 3.7 3.2 4.4 3.1 4.04 4 5.7 4.32 4.2 2 4.44 4.8 4.4 3.2 4.92 4.84 4.1 4.7 4.02 6.28 4.2 4.6 4.16 3.88 5.36 5.6 4.68 5.32 3.52 3.5 4.1 4.84 3.64 3.9 6.08 2.68 2.96 6.12 3.72 5.7 4.84 4.1 6.16 3.1 3.84 4.56 4.1 5.1 3.84 6.3 3.84 4.28 3.6 4.2 4.1 3.96 5.2 3.6 3.92 3.6 6.5 4.84 3.96 3.8 3.9 4.3 3 3.88 5.3 6.52 2.82 3.6 4.2 2.72 5.08 3.9 4.2 5 4.2 3.4 3.4 5.32 4.9 3.36 5.5 5 3.5 4.24 3.76 4.8 7.8 3.16 3.4 5.8 4.64 5.96 5.68 4.4 5.6 4.1 3.6 3.6 4.3 5.04 5.4 4.4 5.28 5.08 4.52 4.8 3.84 3.7 4.7 2.08 3.88 3.68 3.1 4.76 5.1 4.8 5 3.4 4.92 3.5 3.72 3.34 5.12 4.7 5.2 4.88 3.8 5.2 4.04 3.7 5.44 4.6 5.72 3.52 4.4 5.56 2.94 5.4 2.32 3.92 4.8 2.8 5.1 3.8 5.1 6.4 4.1 4.6 5.4 2.8 3.68 3.6 2.3 5.9 3.48 4.3 4.6 3.6 5.88 5.1 4.5 6.84 3.56 3.64 2.88 5.3 2.4 2.2 3.8 3.5 4.2 2.2 5.8 2.2 3.44 4.9 4.04 4.84 4.12 4.76 5.1 3.2 4.6 3.9 5.76 3.7 5.5 5.8 2 3.32 2.5 2.2 4.16 4 3.96 3.6 5.3 2.5 4.12 3.92 3.16 3.32 4.3 3.7 4.68 4.9 4.8 2.48 4.36 3.76 4.12 3.8 4.2 1.84 3.6 5.36 6.2 0.42</Avedevs></DataSpectrum></DataPoint><DataPoint><Id>36</Id><ElapsedTime>1408.27</ElapsedTime><DataT3><StirrerPercent>15</StirrerPercent><StirrerRpm>2100</StirrerRpm><Ph>10.9832</Ph><Temperature>24.9402</Temperature><PhMv>-244.736</PhMv><TcMv>0</TcMv><CjCelcius>0</CjCelcius></DataT3><DataStability><PhGradient>-0.00419417</PhGradient><CorrelationCoefficient>0.366556</CorrelationCoefficient><StandardDeviation>0.000341777</StandardDeviation><TimeBetweenPoints>0.5</TimeBetweenPoints><NumPointsUsed>20</NumPointsUsed><PhPoints size="20">10.9832 10.983 10.98334 10.9834 10.98334 10.98341 10.98355 10.98357 10.98348 10.98386 10.98324 10.98333 10.9834 10.98312 10.98284 10.98284 10.983 10.98272 10.9829 10.98243</PhPoints></DataStability><DataVolumes><Volumes size="4">0.349953 0.068603 0.0712371 1.15005</Volumes></DataVolumes><DataSpectrum version="1"><Spectrum size="256">1019 999 1026 1065 1095 1118 1138 1161 1212 1271 1335 1368 1370 1370 1370 1394 1449 1601 2131 3588 6109 8816 10531 10963 10547 9856 9242 8838 8643 8539 8350 7978 7464 6969 6619 6500 6641 7077 7816 8875 10235 11913 13765 15381 16357 16653 16372 15658 14762 13994 13489 13297 13415 13825 14518 15522 16819 18392 20164 22006 23717 25116 25987 26230 25835 24882 23556 22073 20550 19100 17836 16748 15836 15093 14476 13989 13627 13352 13186 13125 13143 13260 13455 13754 14136 14458 14602 14643 14675 14692 14584 14283 13822 13417 12934 12259 11628 11189 10796 10381 9914 9469 9226 9003 8714 8529 8555 8581 8532 8653 9017 9304 9276 9154 9072 8992 8987 9001 9092 9494 9878 9975 9828 9598 9378 9236 9341 9537 9406 9212 9190 8890 8011 7159 6663 6426 6252 6134 6084 6679 8176 8580 7338 5999 5341 4919 4696 4640 4550 4383 4208 4052 3927 3831 3735 3627 3508 3380 3248 3164 3139 3103 3072 3116 3175 3219 3282 3362 3402 3409 3405 3405 3388 3388 3402 3427 3493 3604 3875 4599 5910 7493 8953 10309 11644 13028 13973 13802 12860 11814 10744 9884 9707 9742 9434 9170 9241 9245 8721 7987 7460 7161 6761 6133 5479 4998 4663 4319 3901 3497 3128 2826 2600 2431 2278 2108 1951 1843 1779 1830 2878 7429 13190 15906 12830 7634 3481 2042 1702 1619 1621 1623 1614 1604 1620 1667 1732 1783 1805 1794 1768 1750 1735 1723 1707 1696 1693 1714 1725 1749 1774 1798 1829 1847 1863 1801</Spectrum><Avedevs size="256">3.1 3.2 2.48 3.6 3.7 4.16 4.04 4.9 5.7 4.2 3.56 3.9 4.16 4.9 5.5 6.1 4.3 3.3 6.2 3.1 4.76 7 5.3 2.8 5.32 6.08 4.44 6.2 7.1 6.64 4 3.4 3.8 4.08 5.56 5.72 4.5 3.56 3.44 3 3.2 3.98 6.5 6.9 4.08 2.76 4.2 5.72 4.36 5.1 4.3 3.24 5.52 5.2 3.1 3.64 2.88 4.8 3.68 3.8 5.6 6.64 3.96 3.7 5.1 6 3.1 6.7 4.7 5 5.16 4.6 3.36 4.36 4.24 5.92 5.16 3.3 4.58 3.76 5.8 3.3 4.8 3.96 4.2 5.5 5.1 4.9 4.4 5.36 4.7 4.5 5.7 4.84 4.92 6.44 5.52 3.6 4.84 3.96 2.96 3.56 3.76 4.68 4.56 3.92 3.04 4.6 5.4 3.4 5.44 1.8 4.68 5.2 4.6 4.96 3.08 4.8 4.6 4.6 4.04 5.44 3.9 4 5.3 3.2 3.92 6.4 2.5 5.1 5.16 2.9 5.96 3.88 4.3 3.8 4.16 5.2 6.1 4.5 5.32 5.5 5.92 5.1 3.52 4.7 4.16 4.68 3.4 4.22 4.72 5.16 4.4 7.04 3.92 5.1 4.52 5.56 4.5 3.04 2.78 4.7 3.8 4 5.1 5.4 4.52 4.32 4.2 3 2.3 4.06 2.92 4.28 4.72 5.1 1.8 4.64 5 3.56 4.32 3.8 5.12 6 3.56 3.9 5.5 5.6 4.28 3.4 2.14 5.4 2.76 6.6 2.64 4.5 3.88 5 5.08 3.04 2.8 3.4 3.88 3.12 4.72 4.8 5.92 6.1 4.8 4 4.48 5.32 5.88 4.68 4.72 3.5 5.7 4.44 5.1 3.6 6.6 4.2 4.12 5.6 5.28 3.86 3.24 3.7 5.32 4.12 3.32 3.24 3 4.5 8.04 3.72 4 4.52 4.2 2.4 4 4.6 5 4.36 5.92 3.84 2.4 2 4.34 2.8 4.52 3.64 2.36 4.68 4.7 0.42</Avedevs></DataSpectrum></DataPoint><DataPoint><Id>37</Id><ElapsedTime>1424.79</ElapsedTime><DataT3><StirrerPercent>15</StirrerPercent><StirrerRpm>2085</StirrerRpm><Ph>11.1589</Ph><Temperature>24.94</Temperature><PhMv>-255.129</PhMv><TcMv>0</TcMv><CjCelcius>0</CjCelcius></DataT3><DataStability><PhGradient>-0.00605745</PhGradient><CorrelationCoefficient>0.491027</CorrelationCoefficient><StandardDeviation>0.000426503</StandardDeviation><TimeBetweenPoints>0.5</TimeBetweenPoints><NumPointsUsed>20</NumPointsUsed><PhPoints size="20">11.1592 11.1586 11.15911 11.1592 11.15936 11.15934 11.15926 11.15941 11.15925 11.15964 11.15889 11.15894 11.15852 11.15868 11.15856 11.15882 11.15834 11.15832 11.15856 11.15813</PhPoints></DataStability><DataVolumes><Volumes size="4">0.349953 0.068603 0.0725306 1.15005</Volumes></DataVolumes><DataSpectrum version="1"><Spectrum size="256">1018 999 1026 1061 1094 1117 1137 1158 1211 1273 1336 1370 1371 1369 1370 1398 1450 1605 2135 3607 6156 8886 10611 11035 10609 9895 9256 8830 8608 8480 8271 7884 7369 6874 6530 6415 6562 6995 7746 8806 10173 11860 13716 15331 16305 16595 16296 15570 14660 13878 13370 13176 13286 13699 14394 15400 16703 18280 20064 21915 23638 25049 25933 26190 25800 24858 23542 22060 20540 19100 17828 16746 15836 15090 14474 13986 13620 13352 13185 13120 13141 13256 13451 13752 14133 14454 14599 14641 14672 14691 14589 14282 13821 13418 12932 12256 11632 11189 10798 10382 9909 9470 9229 9003 8713 8533 8551 8580 8530 8650 9016 9304 9279 9150 9067 8995 8986 9002 9090 9491 9878 9976 9826 9600 9375 9232 9342 9539 9403 9213 9190 8890 8013 7161 6661 6426 6252 6133 6083 6675 8176 8580 7338 5995 5337 4919 4698 4638 4549 4382 4209 4050 3923 3831 3731 3626 3509 3382 3244 3165 3141 3102 3072 3114 3171 3217 3278 3356 3402 3410 3406 3404 3387 3385 3401 3431 3490 3606 3878 4600 5907 7494 8954 10313 11647 13029 13972 13803 12861 11813 10745 9887 9707 9740 9431 9169 9242 9248 8720 7984 7457 7159 6760 6133 5476 4996 4662 4319 3900 3496 3126 2821 2603 2430 2276 2109 1952 1841 1781 1829 2876 7431 13188 15907 12828 7634 3477 2038 1701 1624 1623 1621 1610 1603 1618 1667 1728 1781 1801 1795 1765 1747 1733 1720 1710 1695 1691 1712 1726 1748 1774 1799 1828 1845 1864 1801</Spectrum><Avedevs size="256">7.1 5.56 2.6 3.2 5.04 3.9 4 4.32 4.9 6.6 3.52 4.54 5.2 4.6 3.8 2.92 3.6 5.36 4.5 4.24 4.72 7.72 5.16 5 4.56 4.7 7.1 4.32 4.4 3.6 4.72 2.3 5.24 5.7 3.1 4.8 4.6 3.92 3.12 2.28 5 5.4 5.1 3.6 8.1 4 5.24 5.12 3.9 2.6 7 4.2 3 4.4 5.28 6.1 3.18 5.96 5.2 3.04 4.76 3.9 3.3 5.92 7.12 3.8 4.6 6.4 5.52 8.08 3.6 4.36 5.48 6.3 4.36 3.2 6 5.2 4.3 4.1 4.14 4.6 4.64 4.92 4.4 3.7 3.48 6.1 3.84 5.6 5.28 5.2 3.1 4.5 5.88 5.56 5.38 5.1 4.12 3.1 4.64 3.3 3.12 3.4 3.72 4.68 1.56 3.5 2.5 3.8 4.36 7.1 3.6 3.76 3.72 3.52 6.32 5.4 2.92 5.3 5.3 4.48 6.7 4.8 4.2 3.2 3.64 4.76 2.68 3.9 2.84 4 3 4.3 3.92 4.1 4.2 4.9 3.4 2.9 4.76 3.56 2.22 4.08 4.5 2.88 4.4 3.22 2.84 2.9 5.7 4.76 3 3.1 3.3 5.2 4.76 5.32 4.76 4 4.7 3.9 3.7 3.7 4.24 5.76 4.24 3 5.32 4.28 3.9 4.92 4.12 3.68 2.92 3.8 2.8 5.1 2.64 3.8 4.56 4.16 5 4.48 4.6 5.8 5.76 3.4 5.8 4.88 4.08 5.6 4.02 3.34 5.4 5.3 3.88 3.44 3.52 5.3 2.9 4.48 3.3 3.7 3.14 6.52 3.6 3.96 4.6 3.12 4.24 5.8 3.6 3.92 4.92 4.6 2.84 4.2 5.24 4.48 5.76 2.8 6.48 6.4 2.4 2.6 5.6 4.3 5.1 3.3 2.14 4.3 2.56 5.2 3.6 4.8 4.6 2.9 4.72 5.14 3.9 4.3 3.3 2.68 4.76 3.72 4.4 4.5 4 2.9 3.2 2.96 2.88 4.84 3.04 0.48</Avedevs></DataSpectrum></DataPoint><DataPoint><Id>38</Id><ElapsedTime>1441.49</ElapsedTime><DataT3><StirrerPercent>15</StirrerPercent><StirrerRpm>2070</StirrerRpm><Ph>11.3205</Ph><Temperature>24.9448</Temperature><PhMv>-264.693</PhMv><TcMv>0</TcMv><CjCelcius>0</CjCelcius></DataT3><DataStability><PhGradient>-0.00736093</PhGradient><CorrelationCoefficient>0.634898</CorrelationCoefficient><StandardDeviation>0.000456196</StandardDeviation><TimeBetweenPoints>0.5</TimeBetweenPoints><NumPointsUsed>20</NumPointsUsed><PhPoints size="20">11.3208 11.32075 11.32124 11.32086 11.32061 11.32139 11.32063 11.3209 11.32089 11.32052 11.32053 11.32071 11.32045 11.32009 11.32065 11.32024 11.31996 11.32033 11.31998 11.31943</PhPoints></DataStability><DataVolumes><Volumes size="4">0.349953 0.068603 0.0744356 1.15005</Volumes></DataVolumes><DataSpectrum version="1"><Spectrum size="256">1016 999 1028 1064 1093 1120 1138 1160 1212 1272 1336 1369 1372 1369 1371 1399 1454 1601 2138 3623 6185 8938 10674 11093 10655 9924 9270 8824 8591 8448 8224 7835 7310 6820 6477 6366 6517 6953 7702 8770 10136 11827 13692 15304 16277 16564 16257 15519 14599 13813 13296 13099 13209 13623 14315 15325 16631 18212 19998 21856 23589 25006 25900 26158 25778 24839 23528 22047 20530 19091 17824 16738 15831 15088 14469 13987 13620 13349 13185 13119 13135 13254 13453 13746 14133 14449 14599 14640 14671 14690 14583 14276 13818 13417 12929 12254 11625 11184 10796 10380 9910 9468 9226 9001 8712 8530 8548 8581 8527 8648 9016 9301 9278 9153 9066 8991 8986 9001 9089 9490 9878 9976 9828 9595 9374 9231 9341 9538 9403 9215 9187 8889 8007 7158 6662 6426 6250 6130 6083 6672 8176 8577 7339 5994 5336 4918 4696 4640 4551 4384 4209 4051 3927 3829 3736 3626 3508 3382 3242 3166 3140 3101 3072 3115 3173 3218 3280 3355 3404 3408 3406 3405 3388 3388 3401 3431 3491 3605 3878 4600 5912 7492 8952 10310 11643 13024 13973 13799 12859 11812 10745 9887 9707 9738 9434 9164 9243 9245 8721 7985 7462 7158 6756 6133 5478 4999 4660 4316 3900 3500 3124 2824 2601 2431 2273 2108 1951 1840 1780 1831 2878 7429 13192 15901 12826 7638 3480 2041 1704 1621 1623 1619 1611 1605 1620 1668 1730 1783 1801 1795 1769 1748 1736 1723 1706 1698 1695 1709 1723 1749 1777 1797 1830 1845 1863 1801</Spectrum><Avedevs size="256">4.16 6.2 3.92 5 3.28 4.72 2.8 3.8 1.4 5.28 3.8 5.6 4.7 5.36 6.5 2.9 4.56 4.3 5.28 4.7 5 5.44 4.88 5.96 3.44 3.4 4.48 6.4 3.3 3 5.12 4.1 4 5.04 4.6 6.68 4.68 4.48 5.48 7.4 4.2 3.52 6.3 6.6 7.64 8.8 5.96 5.96 4.42 6.04 4.92 5.9 8.2 5.1 7 4.5 7.72 6.92 7.7 7.4 7.68 5.92 10.5 8.64 7.12 6.32 8.96 6.8 8.36 6.4 7.2 6.96 7.9 5.12 6.36 6.76 5.36 6.8 5.3 5.8 5.3 5.32 5.72 6.64 7.8 6.56 6.3 4.48 7.58 8.48 6.56 8.52 5.34 7.18 4.6 5 3.08 3.72 5.8 5.2 5 6.1 4.12 5.5 5 5.5 4.4 6.3 3.48 3.1 5.68 5.4 5.72 5.04 6.1 5.08 6.5 5 4.6 4.04 1.6 6.2 4 5.96 4.5 2.4 4.96 3.72 6.32 3.8 4.04 3.9 4.4 4.1 8.76 4.88 5.12 3.58 4.1 5.3 4.68 4.2 5.96 4.4 6 5.2 2.6 5.6 2.76 6.4 6.04 3.48 6.76 3.16 4 3.08 5.52 4.52 3.76 3.6 5.76 4 3.36 4.64 5 4.7 2.24 4.1 3.72 3.8 4.6 4.9 2.6 5.3 2.6 4.3 3.5 4.2 4.56 3 5.3 5.64 3.9 3.78 3 3.2 3.9 2.82 3.6 5.48 5.2 4.24 3.88 4.72 4.9 3.8 4.28 5.7 5.2 3.7 3.8 4.8 3.8 4.48 5.4 3.7 2.4 3 3.7 4.12 6.16 4.68 4.96 5.2 5.5 4.96 5.24 6.4 3.12 3.4 3.7 4.44 4.3 5.96 5.52 4.9 3.8 2.92 3.96 3.8 4.2 5.42 3.1 4.88 4.6 3.44 4 4.1 4 4.92 3.9 2.64 2.84 4.1 2.98 5.6 2.5 4.6 4.62 3.8 4.3 3.8 5.9 4.8 5.1 0.48</Avedevs></DataSpectrum></DataPoint><DataPoint><Id>39</Id><ElapsedTime>1468.59</ElapsedTime><DataT3><StirrerPercent>15</StirrerPercent><StirrerRpm>2100</StirrerRpm><Ph>11.5134</Ph><Temperature>24.9429</Temperature><PhMv>-276.098</PhMv><TcMv>0</TcMv><CjCelcius>0</CjCelcius></DataT3><DataStability><PhGradient>-0.00937582</PhGradient><CorrelationCoefficient>0.890978</CorrelationCoefficient><StandardDeviation>0.000490245</StandardDeviation><TimeBetweenPoints>0.5</TimeBetweenPoints><NumPointsUsed>20</NumPointsUsed><PhPoints size="20">11.51415 11.51405 11.51425 11.51389 11.51373 11.5136 11.51375 11.51323 11.51375 11.51335 11.5132 11.51346 11.51334 11.51288 11.51295 11.51309 11.51279 11.51293 11.51282 11.51258</PhPoints></DataStability><DataVolumes><Volumes size="4">0.349953 0.068603 0.078269 1.15005</Volumes></DataVolumes><DataSpectrum version="1"><Spectrum size="256">1017 1001 1028 1064 1095 1116 1136 1159 1212 1274 1339 1367 1370 1370 1372 1398 1453 1606 2142 3640 6220 8989 10736 11156 10704 9960 9295 8845 8592 8438 8207 7808 7279 6791 6445 6341 6490 6929 7678 8748 10120 11819 13680 15296 16269 16552 16237 15488 14561 13768 13249 13048 13155 13566 14264 15272 16578 18165 19955 21822 23553 24978 25878 26143 25765 24829 23520 22043 20528 19086 17824 16741 15831 15086 14471 13988 13624 13353 13184 13119 13141 13256 13452 13752 14135 14455 14600 14643 14673 14694 14587 14283 13822 13415 12929 12260 11630 11186 10800 10381 9912 9469 9225 9005 8711 8531 8551 8576 8532 8651 9017 9305 9277 9152 9065 8993 8984 9002 9087 9496 9878 9974 9826 9596 9373 9235 9345 9540 9404 9218 9187 8892 8011 7159 6662 6425 6250 6135 6088 6676 8177 8579 7338 5993 5339 4916 4695 4640 4552 4385 4210 4050 3927 3830 3735 3624 3508 3384 3249 3164 3140 3104 3074 3114 3173 3218 3278 3356 3405 3408 3406 3406 3387 3389 3399 3431 3491 3604 3877 4600 5910 7492 8954 10311 11645 13025 13974 13803 12861 11815 10749 9887 9706 9742 9437 9170 9243 9245 8721 7986 7462 7152 6761 6135 5476 5001 4661 4321 3899 3497 3127 2826 2600 2432 2274 2109 1954 1843 1781 1828 2879 7434 13184 15908 12832 7636 3476 2043 1702 1621 1623 1622 1611 1606 1620 1668 1725 1783 1802 1797 1770 1745 1735 1721 1708 1695 1695 1707 1725 1748 1775 1800 1830 1844 1865 1801</Spectrum><Avedevs size="256">4.3 2 3.68 4.52 6.82 4.32 2.6 3.6 4.6 2.36 4.72 4.5 2.9 5.76 4.42 3.2 3.48 4.7 3.48 5.3 6.1 4.4 4.5 6 4.76 4.88 4.6 4.6 4.56 4.1 3.24 3.2 5.4 3.6 4.7 5.68 2.2 4.72 5.9 6.28 4.36 4.4 6.6 3.16 3.94 4.84 4.88 5.6 4.64 5.7 4.8 3.04 4.36 4.6 4.2 5.72 3.68 4.4 5.8 3.96 4.12 4.88 3.96 5.4 5.84 5.46 6.7 5.3 4.36 2.64 4.5 6.04 5.28 4.92 4.04 4.3 4.6 2.34 5.96 3.52 4.6 3.02 4.9 5.12 5.52 5 3.6 5.5 5.3 4.72 5.6 5.36 5.3 6 5.24 4.24 2.92 2.4 5.8 4.1 4.9 2.96 4.8 4.6 4.68 2.96 4.48 5.36 5.08 3.2 3.96 3.2 6.84 4.32 3.56 3.92 5.8 3.6 4.82 4.96 4.5 5.12 5.7 5.4 4.68 3.56 3.8 4.36 5.5 4.08 4.32 2.5 4.36 2.28 3.76 4.7 3 4.2 3.76 2.9 3.6 2.72 1.9 4.2 3.72 2.76 3.7 4.56 5.9 3.62 3.3 2.64 5.6 3.52 4 4.4 2.9 4.88 4 3.4 4.2 3.52 3.9 4.9 5.72 3.3 4.6 2.08 3.7 4.7 3.7 5.68 5.2 2.2 3.6 3.42 3.7 5.24 2.1 3.84 4.5 3.72 5.1 6.9 4.6 5.5 4.7 2.32 4.24 5 2.92 5.12 5.76 4.18 5.28 6.4 4.7 4.8 4.5 3.7 2.96 4.1 5 5.32 4.8 4.7 5 3.2 3.68 3.32 5.64 3.8 4.16 5 4.2 5.16 3.9 2 4.6 1.8 5.44 3.72 4.4 4.8 5.4 4.68 3.9 3.44 4.28 6.1 2.7 4.4 3.1 3.96 3.5 4.9 3.48 3.84 4.2 2.56 3.12 4.04 1.92 3.88 3.76 4.36 2.8 4.8 4.92 3.76 5.5 2.96 2.92 4.48 3.7 0.42</Avedevs></DataSpectrum></DataPoint><DataPoint><Id>40</Id><ElapsedTime>1500.74</ElapsedTime><DataT3><StirrerPercent>15</StirrerPercent><StirrerRpm>2100</StirrerRpm><Ph>11.7087</Ph><Temperature>24.9441</Temperature><PhMv>-287.652</PhMv><TcMv>0</TcMv><CjCelcius>0</CjCelcius></DataT3><DataStability><PhGradient>-0.00915428</PhGradient><CorrelationCoefficient>0.765147</CorrelationCoefficient><StandardDeviation>0.000516279</StandardDeviation><TimeBetweenPoints>0.5</TimeBetweenPoints><NumPointsUsed>20</NumPointsUsed><PhPoints size="20">11.70947 11.7099 11.70949 11.70877 11.70919 11.70898 11.70891 11.70878 11.70855 11.70846 11.70886 11.70835 11.70854 11.70876 11.70844 11.7081 11.70852 11.70804 11.70786 11.70829</PhPoints></DataStability><DataVolumes><Volumes size="4">0.349953 0.068603 0.0832314 1.15005</Volumes></DataVolumes><DataSpectrum version="1"><Spectrum size="256">1019 999 1027 1063 1092 1119 1137 1162 1211 1277 1337 1369 1374 1369 1371 1400 1454 1609 2149 3657 6259 9044 10801 11216 10760 10012 9335 8873 8621 8460 8221 7815 7288 6788 6449 6342 6489 6930 7681 8754 10130 11826 13698 15314 16285 16565 16240 15485 14550 13755 13230 13023 13129 13543 14238 15245 16556 18138 19935 21800 23532 24964 25860 26133 25759 24822 23517 22043 20523 19085 17822 16740 15827 15087 14470 13986 13623 13351 13187 13122 13142 13257 13457 13755 14132 14454 14599 14644 14674 14695 14583 14280 13819 13418 12934 12260 11630 11188 10799 10383 9912 9475 9226 9006 8714 8534 8552 8579 8533 8652 9017 9303 9281 9155 9067 8994 8988 9003 9088 9493 9880 9979 9828 9601 9375 9235 9342 9539 9406 9214 9190 8892 8011 7160 6664 6426 6253 6135 6084 6677 8179 8581 7338 5996 5340 4918 4695 4642 4551 4384 4209 4055 3931 3830 3735 3626 3509 3381 3246 3165 3141 3101 3072 3113 3174 3219 3277 3357 3405 3407 3409 3404 3388 3389 3400 3428 3496 3607 3877 4603 5911 7494 8954 10311 11639 13028 13976 13806 12860 11816 10746 9887 9708 9740 9436 9172 9245 9248 8722 7988 7460 7160 6761 6133 5478 4998 4662 4320 3904 3496 3128 2822 2601 2433 2276 2111 1955 1846 1783 1831 2879 7432 13190 15906 12832 7636 3478 2044 1706 1622 1623 1621 1612 1606 1623 1668 1727 1784 1802 1796 1771 1751 1734 1723 1712 1696 1695 1710 1726 1749 1776 1800 1832 1846 1862 1801</Spectrum><Avedevs size="256">5.12 2.36 3.68 4.12 4.76 5.3 2.4 2.68 4.02 4.2 4.1 1.9 4.5 3.3 3.4 4.04 4.6 3.7 3.52 3.7 3.6 3.88 3.5 3.9 4.1 4.36 5.36 4.3 3.84 4.3 3.7 5.32 3.9 3.7 5.4 5.5 4.7 4 3.4 5.72 4.1 3.16 6.64 4.6 4.04 4.3 4.68 5.24 7 5.4 4.4 4.1 4 3.44 4 5.1 3.9 2.4 5.56 4.9 4.1 5.16 4.44 3.64 5.7 4.92 4.9 7.2 3.64 3.2 3.8 1.7 5.2 3.3 3.34 3.36 4.84 2 4.88 4.36 3.74 3.68 3.2 5.6 4.68 3.3 1.32 6.28 4.3 4.44 5.44 7 3.72 7.2 2.68 4.12 4.08 5.9 4.78 4.12 6.96 4.92 3.76 5.4 3.7 4.9 4.2 2.6 3.8 3.48 5.12 5.92 4.4 3.54 4.9 4.2 6.2 3.6 3.84 4.34 4.9 4.6 3.84 4.5 6.3 3.48 4.28 3.48 2.2 3.84 4.08 5.2 2.76 4.4 5 4.4 3.76 6.3 4.08 4.9 4 3.38 4.84 3.5 4.44 3.1 4 4.3 5.1 5.32 4 5 3.2 5 3.84 4.8 3.6 2.84 4.64 3.8 3.54 2.1 3.5 5.16 3.8 3.4 4.5 4.04 3.9 3.56 4.2 3.36 2.12 2.84 3.16 3.22 5.4 5.8 5.7 5.8 5.56 4.4 4.2 7.36 5.56 4.72 3.3 5.08 4.24 3.34 5.1 3.64 2.5 4 7.1 6 3.6 3.12 4.2 4.8 3.28 4 7.52 6.12 4.56 5.04 5.7 4.8 4.12 2.92 5.88 4.1 3.84 4 3.96 6.3 3.28 3.2 4.6 3.84 3.2 2.48 6 3.5 3.2 4.56 4.24 5.6 2.9 3.4 4.4 6.1 3.48 3.92 5.1 5.2 2.9 4.7 3.36 3.72 2.52 5.16 5.4 3.92 3.8 3.8 3.8 3.92 4.8 5.84 2.6 3.72 5.44 3.84 4.2 0.32</Avedevs></DataSpectrum></DataPoint><DataPoint><Id>41</Id><ElapsedTime>1527.81</ElapsedTime><DataT3><StirrerPercent>15</StirrerPercent><StirrerRpm>2100</StirrerRpm><Ph>11.8987</Ph><Temperature>24.9679</Temperature><PhMv>-298.91</PhMv><TcMv>0</TcMv><CjCelcius>0</CjCelcius></DataT3><DataStability><PhGradient>-0.00817035</PhGradient><CorrelationCoefficient>0.771538</CorrelationCoefficient><StandardDeviation>0.000459074</StandardDeviation><TimeBetweenPoints>0.5</TimeBetweenPoints><NumPointsUsed>20</NumPointsUsed><PhPoints size="20">11.89905 11.89915 11.89917 11.89892 11.89931 11.89885 11.89913 11.89905 11.89866 11.89867 11.8991 11.89842 11.8985 11.8987 11.89798 11.89809 11.89836 11.89788 11.89803 11.89811</PhPoints></DataStability><DataVolumes><Volumes size="4">0.349953 0.068603 0.091698 1.15005</Volumes></DataVolumes><DataSpectrum version="1"><Spectrum size="256">1018 1000 1026 1062 1094 1121 1137 1164 1211 1274 1339 1372 1373 1373 1374 1403 1457 1610 2159 3680 6304 9109 10873 11291 10833 10075 9399 8931 8675 8515 8272 7861 7327 6823 6478 6368 6515 6957 7706 8779 10159 11865 13736 15355 16330 16604 16274 15514 14574 13769 13243 13033 13135 13548 14240 15249 16555 18139 19930 21796 23532 24959 25860 26129 25752 24820 23511 22037 20524 19083 17820 16738 15827 15084 14471 13986 13621 13351 13181 13119 13140 13257 13453 13754 14136 14454 14599 14642 14674 14693 14587 14284 13820 13416 12931 12258 11627 11189 10800 10385 9914 9472 9226 9006 8712 8532 8555 8581 8534 8650 9017 9304 9281 9153 9067 8995 8986 9004 9086 9495 9881 9978 9830 9597 9376 9235 9344 9541 9402 9215 9191 8891 8011 7160 6665 6427 6251 6133 6085 6678 8179 8583 7338 5996 5340 4919 4696 4640 4552 4385 4208 4051 3927 3828 3735 3627 3511 3382 3246 3166 3141 3103 3072 3116 3176 3217 3279 3360 3408 3408 3404 3404 3387 3388 3399 3431 3491 3606 3876 4600 5910 7496 8958 10312 11648 13029 13978 13804 12862 11816 10750 9888 9711 9741 9438 9165 9245 9249 8725 7987 7462 7159 6758 6134 5480 5002 4662 4323 3905 3499 3126 2822 2602 2433 2275 2112 1954 1844 1781 1830 2882 7434 13189 15907 12830 7637 3476 2044 1702 1624 1621 1624 1611 1607 1620 1668 1725 1779 1802 1793 1765 1748 1733 1721 1706 1695 1693 1710 1725 1750 1778 1800 1832 1844 1863 1801</Spectrum><Avedevs size="256">3.3 5.1 2.92 6 4.4 5.1 4.7 2.32 2.7 4.5 3.8 4.2 4.6 3.08 3.64 3.7 5.2 4 3.4 5.1 2.44 4.8 4.24 2.9 1.92 3.52 4.5 5.6 4.24 4.72 3.8 4 4.12 5.1 3.32 5.1 2.68 4.6 4.2 3.9 2.8 5.6 7.7 5.24 4.8 4.76 4.72 4.8 4.2 3 2.68 3 6 4.12 3.36 3.12 4.6 6.72 3.62 6.12 7.44 7.4 7.8 4.2 5 3.8 5.28 4.7 3.48 3.8 5 4.92 2.8 5 6.4 4.4 6.4 5 5.48 2.8 3.44 3.8 5.6 4.52 6.8 5.9 3.9 3.84 5.36 4.12 4.24 1.96 6.7 5.48 4.92 4.68 2.78 4.5 2.76 4.7 4 3.44 3.46 5.1 5 4.1 4.4 6.32 5.8 4.96 3.24 4.12 5.2 5.6 3.48 5.6 4.6 5.2 5.7 4.36 5.2 7.12 3.76 3.56 4.6 4.92 3.7 4.2 5.36 4.6 5.9 6 5.1 4.66 2.3 4.04 3.32 4.32 3.52 6.1 4.5 5.08 4.48 3.5 3.8 2.64 3.6 2.8 5.24 2.64 3.96 4.3 2.04 4.16 3.64 4.72 5.5 5.2 4.88 3.84 4 4.84 2.64 4 3.8 5.4 4.22 3.24 4.38 5.52 4.56 6 3.8 3.9 4.5 2.5 5.04 3.56 5.28 5.52 4.2 3.8 5.5 4.56 3.9 3.28 5.8 3.8 3.96 5.48 4.72 3.28 6.66 3.8 4.68 2.52 4.2 3.44 3.2 3.2 4.96 5.7 5.3 3.6 3.4 5.9 3.68 3.6 6 6.3 3.96 4.64 3.5 5.3 2.7 4.32 5.6 3.48 3.52 4.1 2.92 6.16 4.24 4.1 4.8 3.88 3.1 4.1 3.48 3.98 3.8 3.7 2.9 2.64 6.52 5.5 5.28 6.58 3.8 4.6 3.44 3.4 5.88 4.5 5.16 4.2 4.9 5.2 4 2.1 3.44 4.64 4.72 4 4.36 0.42</Avedevs></DataSpectrum></DataPoint><DataPoint><Id>42</Id><ElapsedTime>1549.78</ElapsedTime><DataT3><StirrerPercent>15</StirrerPercent><StirrerRpm>2085</StirrerRpm><Ph>12.0167</Ph><Temperature>24.9747</Temperature><PhMv>-305.897</PhMv><TcMv>0</TcMv><CjCelcius>0</CjCelcius></DataT3><DataStability><PhGradient>-0.00561496</PhGradient><CorrelationCoefficient>0.604953</CorrelationCoefficient><StandardDeviation>0.000356187</StandardDeviation><TimeBetweenPoints>0.5</TimeBetweenPoints><NumPointsUsed>20</NumPointsUsed><PhPoints size="20">12.01716 12.0169 12.01701 12.01681 12.01688 12.01687 12.0169 12.01637 12.01689 12.01673 12.01708 12.01708 12.01621 12.01638 12.01647 12.01646 12.01647 12.01639 12.01614 12.0159</PhPoints></DataStability><DataVolumes><Volumes size="4">0.349953 0.068603 0.0995532 1.15005</Volumes></DataVolumes><DataSpectrum version="1"><Spectrum size="256">1015 1000 1028 1061 1096 1119 1135 1163 1211 1274 1338 1373 1375 1371 1373 1403 1456 1612 2163 3702 6340 9165 10934 11353 10890 10133 9455 8988 8731 8566 8327 7917 7374 6869 6515 6402 6546 6986 7742 8817 10194 11904 13777 15404 16376 16650 16316 15546 14599 13791 13259 13054 13149 13562 14255 15260 16565 18149 19938 21804 23535 24959 25853 26120 25749 24816 23512 22036 20523 19080 17817 16734 15830 15084 14469 13984 13620 13347 13183 13118 13136 13255 13451 13753 14134 14453 14598 14642 14675 14689 14587 14281 13821 13415 12931 12258 11629 11186 10799 10381 9912 9470 9225 9004 8713 8533 8551 8581 8533 8648 9021 9304 9279 9153 9068 8993 8987 9000 9091 9493 9880 9977 9827 9598 9375 9236 9346 9538 9404 9217 9191 8891 8012 7157 6663 6425 6250 6132 6083 6672 8178 8578 7340 5996 5341 4917 4697 4637 4552 4383 4208 4051 3926 3833 3735 3627 3511 3383 3245 3164 3140 3100 3072 3115 3173 3220 3280 3358 3402 3404 3407 3403 3387 3387 3399 3432 3492 3605 3878 4603 5909 7495 8953 10312 11643 13024 13974 13805 12861 11818 10749 9889 9707 9741 9436 9171 9245 9248 8719 7988 7462 7156 6765 6134 5478 5000 4663 4320 3905 3496 3127 2826 2601 2436 2276 2110 1949 1841 1784 1828 2879 7436 13190 15903 12832 7634 3479 2040 1702 1621 1622 1619 1612 1605 1620 1670 1730 1780 1803 1793 1767 1746 1734 1723 1705 1694 1692 1710 1726 1754 1777 1800 1832 1842 1864 1801</Spectrum><Avedevs size="256">4.88 3.6 4.3 4.68 6.12 5.04 2.24 2.84 5.24 3.2 4.32 5.04 7.36 5.28 5.16 5.5 4 3.9 4.4 5.5 4.72 3.6 4.46 6.48 5.92 5.92 3.96 3.08 6.2 5.2 5.5 4.72 3.64 2.04 3.96 5 5.3 3.6 5.3 5.32 3.56 2.9 4.76 6.4 5.7 4.02 4.7 3.64 4.08 3.9 4.5 4.04 6.76 3.8 4.08 6.24 5.72 4.4 5.12 5.8 4.4 4.88 3.6 6.7 4.6 5.92 4.1 3.84 5.7 3.6 4.5 6.4 5.12 5.6 4.1 4.4 4.2 3.92 4.2 3.9 5.3 3.4 4.24 6.3 4.52 2.12 4.4 4.2 6.3 2 4.52 5.4 7.8 5 4.28 3.12 4.52 2.68 4.1 5.72 5.72 3.68 5.7 4.56 3.32 2.6 5.7 4 4.2 5.16 4.52 3.84 4.32 2.76 4.88 4.28 5.64 3.16 3.8 1.8 3.4 2.76 5.3 3.8 4.2 4.4 4.8 3.7 5.7 4.7 3.64 6.1 3.6 4.2 3.96 4 3.88 5.5 2.8 4.54 5.16 3.32 4.3 3.36 3.92 3.1 3.64 5.6 4.4 4.36 3.48 3.3 3.96 3 4.44 3.7 3.78 4.76 3.68 5.24 2.96 3.4 4.04 2.4 2.7 3.64 3.6 4.4 2.24 4.8 2.96 3.7 4.72 2.14 3.28 4.5 4.24 3.7 4.5 5.36 4.28 4.4 2.72 4.64 3.32 4.5 3.64 4.4 4.12 3.08 3.84 3 3.5 4 4.4 6.64 5.96 4.5 4.24 3.12 3.8 4.4 4.12 4.56 5.58 3.8 3.1 4 3.2 4.6 3.8 4.4 3.68 2.1 2.3 3.9 4.2 3.68 5.1 3.08 4.72 3.1 4.6 5.04 3.56 4.5 5.12 4.84 3.2 4.1 3.2 4.48 3.52 3.6 4.8 4.52 4.72 4.1 4.2 4 3.2 3.04 2.6 3.32 4.68 3.84 3.56 3.7 3.92 3.2 4.24 5.96 5.64 5.92 3.3 0.18</Avedevs></DataSpectrum></DataPoint><ReferenceSpectrum><Id>43</Id><ElapsedTime>1651.3</ElapsedTime><Spectrum size="256">1520 1571 1673 1789 1916 2154 3136 6261 12723 22042 31366 36874 37391 35369 34065 35173 39143 45784 53610 59529 60755 57392 52170 47732 45069 44284 45362 48167 52137 56018 57908 56392 51646 45261 39076 34129 30629 28489 27558 27713 28853 30819 33196 35358 36516 36173 34415 31850 29131 26803 25034 23829 23108 22794 22813 23157 23773 24626 25640 26694 27610 28256 28440 28096 27217 25893 24291 22598 20925 19379 18040 16905 15962 15188 14555 14064 13683 13407 13237 13172 13182 13300 13493 13793 14174 14492 14636 14683 14712 14731 14621 14316 13857 13452 12963 12290 11661 11218 10828 10415 9956 9537 9317 9124 8861 8698 8718 8730 8651 8742 9075 9340 9304 9173 9083 9008 9001 9018 9103 9507 9893 9988 9842 9611 9389 9249 9353 9552 9416 9228 9205 8907 8023 7171 6676 6436 6261 6143 6096 6685 8191 8595 7351 6006 5352 4927 4702 4652 4559 4391 4215 4061 3935 3839 3738 3633 3514 3388 3249 3168 3146 3112 3078 3121 3176 3226 3282 3360 3407 3414 3412 3409 3392 3395 3407 3435 3497 3614 3882 4607 5922 7505 8968 10333 11664 13051 14003 13830 12884 11834 10765 9901 9728 9752 9451 9184 9257 9259 8731 7998 7468 7167 6768 6143 5486 5010 4670 4328 3906 3504 3132 2827 2607 2437 2278 2112 1957 1846 1784 1829 2884 7445 13215 15932 12855 7647 3480 2046 1705 1623 1625 1623 1613 1607 1624 1671 1732 1784 1805 1794 1771 1749 1738 1723 1709 1697 1695 1713 1726 1752 1777 1800 1833 1850 1865 1801</Spectrum><Avedevs size="256">3.2 2.96 4.9 5.8 4 4.76 3.6 4.08 4.1 5.9 4.9 5.28 6 6.7 4.48 4.12 8.3 5.62 7.5 5.96 6.2 4.8 8.8 5.16 5.56 5.3 6.72 5.5 4.6 5.22 5.8 8.88 7 3.6 5.76 3.2 4.68 4.6 5.84 2.3 3.6 5.8 3.6 4.6 3.04 3.7 4.6 5.76 4.52 4.1 5 3.6 4.96 3.6 6.1 5 3.1 4.28 5.5 4.7 6.9 6.8 3.56 6.3 5.04 4.1 6.9 4.28 4.16 4.5 4.2 6.1 6.7 5.24 4.8 4.3 6.2 2.4 3.72 4.1 4.6 6.28 4.04 2.88 3.1 3.44 4.3 3.3 4.6 4.5 5.28 3.5 3.8 2.62 4 1.94 7.44 3.2 4.4 2.8 3.76 5.6 5.2 3.12 6.6 6.08 3.7 5.6 5 6.2 3.4 4.96 5.1 1.68 4.4 5.36 4.04 2.1 4 5.52 4.8 5.16 3.92 3 5.56 5.24 4.62 3.44 3.2 3.5 2.82 3.1 3.96 5.3 4.36 1.96 5.12 3.72 4.44 5.36 5.9 5.44 6.04 3.4 5.72 4.84 3.16 3.7 3.4 4.22 4.6 4 5.6 2.32 4.5 3.24 4.44 3.74 3.6 4.34 3.8 4.8 4.7 5.3 5.9 3.92 4.8 4.9 5.34 5.6 4 5.32 5.68 6.8 4.2 3.9 5 3.5 4.8 6 4.7 3.68 6 5 5.48 3.92 4.96 3.4 3.42 5.1 4.16 6.12 6.48 3.7 4.4 4.8 2.36 5.92 3.2 4.72 1.5 6.6 4.5 5.4 4.68 4.3 4.76 4.3 5.8 4.8 3.48 5.88 5.16 4 6.6 4.16 3 7.7 5.88 4.2 1.8 3.8 4.4 5 4.54 5.1 4.2 3.1 3 2.32 3.92 2.72 3.62 5.16 4.52 4.6 5.76 4.8 5.08 5.36 4.76 4.4 4.04 6.72 7.5 8.02 7.4 6.2 4.64 4.92 4.84 3.9 5.2 3.92 4.7 0.42</Avedevs></ReferenceSpectrum><DataPoint><Id>44</Id><ElapsedTime>1715.38</ElapsedTime><DataT3><StirrerPercent>15</StirrerPercent><StirrerRpm>2070</StirrerRpm><Ph>1.98693</Ph><Temperature>25.9313</Temperature><PhMv>288.364</PhMv><TcMv>0</TcMv><CjCelcius>0</CjCelcius></DataT3><DataStability><PhGradient>-0.0474232</PhGradient><CorrelationCoefficient>0.926695</CorrelationCoefficient><StandardDeviation>0.00243109</StandardDeviation><TimeBetweenPoints>0.5</TimeBetweenPoints><NumPointsUsed>20</NumPointsUsed><PhPoints size="20">1.992223 1.991029 1.990165 1.989866 1.988762 1.988554 1.987622 1.986936 1.986451 1.986763 1.98611 1.98574 1.985855 1.985588 1.984748 1.985089 1.984469 1.984535 1.984243 1.983856</PhPoints></DataStability><DataVolumes><Volumes size="4">0.5 0.169285 0.0995767 1.15005</Volumes></DataVolumes><DataSpectrum version="1"><Spectrum size="256">1044 1027 1056 1097 1133 1158 1187 1215 1278 1348 1423 1473 1490 1511 1531 1588 1683 1934 2724 4678 7905 11627 14898 17490 19650 21702 23882 26257 28577 30247 30392 28539 25099 21092 17463 14668 12768 11577 10958 11109 11957 13146 14942 17722 20718 22769 23505 23293 22586 21824 21215 20863 20772 20940 21326 21957 22802 23835 24995 26165 27183 27907 28157 27867 27030 25737 24156 22484 20828 19294 17961 16834 15897 15132 14503 14007 13638 13360 13193 13123 13144 13260 13453 13753 14138 14452 14599 14645 14673 14694 14585 14285 13821 13415 12934 12259 11628 11187 10800 10381 9914 9473 9227 9007 8717 8534 8552 8581 8533 8651 9016 9300 9279 9154 9065 8991 8986 8997 9090 9492 9877 9971 9829 9594 9378 9237 9340 9540 9404 9216 9190 8889 8010 7164 6663 6425 6253 6133 6085 6675 8177 8582 7334 5995 5340 4920 4693 4637 4552 4385 4208 4052 3926 3829 3737 3628 3509 3381 3247 3167 3141 3104 3074 3116 3174 3219 3279 3359 3404 3405 3406 3403 3389 3392 3401 3428 3490 3605 3877 4599 5910 7492 8955 10307 11642 13026 13972 13801 12857 11811 10746 9886 9707 9739 9434 9165 9243 9244 8720 7984 7460 7156 6760 6135 5478 5001 4665 4320 3903 3496 3128 2823 2601 2434 2275 2111 1953 1841 1784 1831 2883 7429 13186 15901 12826 7634 3476 2043 1704 1624 1624 1620 1614 1608 1620 1669 1728 1782 1801 1794 1767 1748 1736 1721 1705 1694 1694 1712 1724 1749 1777 1799 1829 1845 1861 1801</Spectrum><Avedevs size="256">6.84 4.4 3.36 4.2 3.92 2.4 2.9 2.28 3.3 2.6 4.64 4.64 5.32 2.96 4.8 5.4 2.7 3.5 4 4.12 2.56 3.68 6 3.3 7.9 5.2 5.72 6.28 4.48 6.6 5.56 4.8 6.04 3.6 2.82 4.1 4.52 4.9 3.08 2.44 4.8 6.96 4.5 3.2 2.3 6 3.24 5.4 5.96 5.6 5 4.44 3.48 4.48 5.4 4.02 4.96 4.6 4.94 6.48 4.34 5.72 6.08 6.8 6.3 6.92 3.04 4.2 5.2 5.1 3.16 4.16 5.1 4.64 3.1 1.56 4.32 4.8 4.4 3.92 7.3 4.68 3.6 2.8 5.6 3.56 2.14 3.9 3.52 4.72 4.96 6.2 4.02 5.6 4.82 3.3 3.4 5.6 3.32 4.5 4.1 2.6 6.4 5.08 3.9 4 3.7 4.96 5.4 3.76 5.1 5.4 4.96 3.76 3.88 2.68 3.9 7.7 3.76 4.48 5.3 5.7 3.2 4.56 4.44 4.7 5.8 5.1 4 3.88 4.5 4.68 4.52 5.88 3.9 4.96 4.08 4.8 6 4.6 4.6 3.7 6.4 4.08 4 5.9 4.2 3.44 4.28 5.24 4.7 3.92 4.36 3.14 4.2 3.9 4.8 6.88 2.44 3.8 2.32 4.88 4.8 4 4.24 3.2 3.6 4.4 5.5 4.32 3.54 2.92 4.88 4.4 3.92 5.96 4.1 6.1 2.68 3.2 2.5 5.7 3.84 3.4 2.7 3.8 5 4.28 4.7 3.82 3.3 5.36 4.7 4.84 3.96 5.32 5 4.2 5.36 4.32 4.48 4.2 3.8 4.9 3.6 5.1 4.5 3.94 3.6 2.28 5.36 4.64 5.32 3.84 4.24 5.48 4.08 5.2 3.68 2.14 4 3.1 5.4 4.4 5.8 5.24 2.9 4.68 3.48 5.2 3.52 2.44 5 4.96 3.7 4.72 3.02 2.64 3.72 2.96 3.96 4.44 6 4.28 4.48 4.44 4.16 3.36 4.5 3.8 3.5 3.2 4.06 5.88 5.5 0.42</Avedevs></DataSpectrum></DataPoint><DataPoint><Id>45</Id><ElapsedTime>1742.93</ElapsedTime><DataT3><StirrerPercent>15</StirrerPercent><StirrerRpm>2085</StirrerRpm><Ph>2.18769</Ph><Temperature>25.569</Temperature><PhMv>276.103</PhMv><TcMv>0</TcMv><CjCelcius>0</CjCelcius></DataT3><DataStability><PhGradient>0.009643</PhGradient><CorrelationCoefficient>0.816686</CorrelationCoefficient><StandardDeviation>0.000526446</StandardDeviation><TimeBetweenPoints>0.5</TimeBetweenPoints><NumPointsUsed>20</NumPointsUsed><PhPoints size="20">2.186652 2.187394 2.186795 2.187233 2.18738 2.187557 2.187113 2.187678 2.187832 2.187832 2.187467 2.187713 2.187517 2.188042 2.188039 2.187951 2.188185 2.188269 2.188382 2.188762</PhPoints></DataStability><DataVolumes><Volumes size="4">0.5 0.169285 0.124389 1.15005</Volumes></DataVolumes><DataSpectrum version="1"><Spectrum size="256">1044 1027 1058 1096 1135 1163 1187 1217 1277 1349 1427 1475 1495 1512 1541 1592 1687 1951 2782 4817 8123 11897 15158 17718 19840 21858 24022 26387 28709 30390 30552 28712 25268 21251 17612 14805 12896 11698 11079 11234 12090 13285 15092 17877 20865 22900 23620 23384 22658 21881 21266 20898 20801 20964 21349 21975 22815 23840 25002 26174 27185 27910 28162 27866 27031 25736 24156 22483 20827 19293 17963 16838 15896 15132 14501 14006 13638 13356 13192 13122 13144 13258 13453 13749 14134 14456 14600 14644 14673 14691 14585 14281 13819 13412 12934 12256 11629 11187 10798 10383 9911 9471 9227 9004 8712 8534 8552 8582 8531 8649 9015 9304 9275 9151 9064 8991 8984 8997 9086 9492 9879 9974 9824 9596 9372 9232 9341 9540 9402 9212 9190 8888 8011 7160 6663 6425 6253 6131 6085 6673 8178 8579 7333 5993 5339 4918 4694 4639 4549 4385 4206 4053 3928 3830 3735 3624 3508 3385 3246 3166 3140 3103 3072 3112 3175 3215 3278 3359 3401 3406 3401 3403 3389 3386 3398 3431 3488 3605 3875 4603 5908 7490 8955 10310 11640 13023 13971 13802 12856 11812 10747 9884 9706 9737 9432 9168 9240 9244 8719 7981 7457 7157 6756 6133 5476 5001 4658 4318 3900 3496 3125 2824 2599 2433 2275 2107 1953 1842 1783 1831 2881 7432 13187 15899 12827 7635 3478 2039 1702 1620 1624 1622 1613 1606 1617 1668 1729 1780 1803 1794 1768 1747 1734 1723 1707 1693 1692 1713 1724 1749 1774 1796 1830 1846 1865 1801</Spectrum><Avedevs size="256">2.64 4 4.2 3.7 3.12 5.12 3.8 3.5 4 3.5 4 1.92 4.4 4.8 4.3 3.76 2.78 4.36 4.8 3.1 5.7 5.12 4.76 4.04 3.3 5.6 3.4 4.48 5.5 2.1 4 4.48 3.52 3.9 4.96 3.88 4.08 3.68 3.36 5.3 2.9 4.9 2.6 2.9 3.8 6.88 5.6 5.72 5.6 5.3 4.8 6.82 4.92 3.9 4.48 5.48 4.52 5.44 5.56 4.92 3.4 6.2 6.9 5.24 4.1 4.48 2.96 4.08 6.64 4.7 2.52 5.3 6 4.08 5.5 7.44 2.32 5.76 7.56 5.9 3.7 3.5 5.12 4.2 4.16 5 6.44 5.7 4.9 6.68 4.2 5.72 4.52 5.16 3.76 2.6 2.24 4.32 6.4 3.78 2.74 5.3 5.3 3.56 5.2 3.4 4 4.1 4.52 4.8 5 3.72 4.2 3.3 4.2 3.7 3.8 6.04 3.4 5 3.84 5.1 3.6 3.4 4.28 3.92 3.56 3.32 3.96 4.08 4.2 4.2 5.6 3.64 4 3.86 3.08 3.08 4.12 4.88 3.2 3.6 4.8 2.9 2.8 3.72 4.08 5.7 7.2 4.28 4.96 5.08 4.84 3.9 3.02 3.44 3.1 3.1 4.6 3.4 3.7 4.18 3.6 4.36 4.8 3.84 5.12 4.84 2.68 3.48 2.4 4.84 5.08 4.56 4.56 4 5.5 3.52 3.36 5.24 4.92 3.08 5.36 6 3.88 4.9 3.84 4.8 2.96 4.3 4.36 4.4 3.52 3.6 3.28 3.56 6.5 2.5 3.72 5.9 4.3 5.2 4.24 5 5 3.76 3.76 5.4 3.9 4.8 6.1 3 2.08 4.1 5.3 5.12 4.8 2 3.1 4.74 3.88 4.36 3.84 3.08 3.4 5 5.48 4.3 4.8 5.24 4.2 5.1 3.32 3.9 3.36 4.72 3.52 4.7 4.06 5.04 3.3 3.44 2.1 2.7 4.48 3.4 2.4 2.3 3.48 2.8 4.2 3.08 3.28 2.74 4 0.42</Avedevs></DataSpectrum></DataPoint><DataPoint><Id>46</Id><ElapsedTime>1759.88</ElapsedTime><DataT3><StirrerPercent>15</StirrerPercent><StirrerRpm>2070</StirrerRpm><Ph>2.38649</Ph><Temperature>25.2862</Temperature><PhMv>264.061</PhMv><TcMv>0</TcMv><CjCelcius>0</CjCelcius></DataT3><DataStability><PhGradient>0.0143021</PhGradient><CorrelationCoefficient>0.790351</CorrelationCoefficient><StandardDeviation>0.000793641</StandardDeviation><TimeBetweenPoints>0.5</TimeBetweenPoints><NumPointsUsed>20</NumPointsUsed><PhPoints size="20">2.385278 2.38547 2.385474 2.386133 2.385309 2.386407 2.38544 2.386195 2.385766 2.386913 2.386964 2.386579 2.387069 2.386981 2.38733 2.387344 2.387428 2.386812 2.387594 2.387238</PhPoints></DataStability><DataVolumes><Volumes size="4">0.5 0.169285 0.140122 1.15005</Volumes></DataVolumes><DataSpectrum version="1"><Spectrum size="256">1045 1028 1058 1097 1135 1161 1186 1216 1278 1351 1427 1472 1496 1512 1540 1596 1691 1961 2821 4907 8270 12065 15325 17847 19941 21923 24068 26420 28743 30435 30613 28792 25354 21348 17707 14897 12985 11788 11165 11326 12180 13387 15201 17987 20966 22984 23695 23445 22709 21921 21301 20931 20829 20984 21368 21992 22831 23856 25010 26183 27192 27916 28168 27870 27034 25739 24159 22490 20834 19295 17964 16837 15900 15133 14505 14008 13639 13361 13192 13126 13145 13263 13457 13752 14134 14457 14600 14646 14675 14695 14588 14285 13821 13417 12934 12262 11628 11187 10802 10384 9913 9474 9225 9003 8713 8531 8554 8579 8531 8653 9017 9305 9276 9150 9067 8992 8985 9002 9090 9493 9875 9975 9827 9598 9372 9237 9344 9540 9405 9217 9191 8889 8011 7159 6664 6427 6252 6131 6085 6675 8177 8581 7338 5997 5338 4918 4697 4639 4552 4383 4210 4053 3927 3830 3735 3627 3509 3382 3246 3165 3140 3104 3073 3116 3170 3219 3276 3360 3401 3405 3402 3402 3390 3389 3400 3429 3494 3607 3875 4601 5910 7491 8953 10312 11642 13025 13973 13804 12861 11811 10749 9887 9706 9737 9434 9165 9242 9245 8718 7985 7457 7157 6760 6131 5477 5000 4662 4317 3900 3497 3125 2824 2602 2431 2277 2109 1949 1842 1781 1829 2882 7431 13187 15903 12828 7633 3475 2044 1701 1618 1623 1621 1608 1603 1621 1667 1729 1783 1804 1793 1768 1748 1734 1724 1705 1690 1695 1711 1723 1750 1776 1801 1831 1846 1860 1801</Spectrum><Avedevs size="256">4.2 5.8 3.36 4.1 4.3 4.24 3.46 5.36 2.1 2.7 3.5 4.8 3.3 3.52 4.32 5.76 4.5 4.2 4.76 7.56 4.36 4.58 4.1 3 4.96 3.26 8.1 3.76 4.2 7.4 4.8 6.88 4.3 3.6 5.5 5.6 7.6 3 4.8 4.2 4.48 5.92 4.9 6.2 5.04 6.16 4.56 6.4 4.7 3.6 6.12 7.2 4.1 4.92 8.5 2.96 7.3 6.04 4.48 5.9 6.9 4.92 5.9 5.1 5.8 4.76 3.8 4.8 4.5 4.64 2.12 6.16 5.88 3.96 2.44 5.6 5.44 5.24 3.44 4.64 4 3.4 3.68 4.5 4.4 2.6 4.04 5.8 3.44 5.64 4.84 5.2 5 4.9 3.36 3.04 3.32 2.84 5.3 4.16 5.44 5.24 5.28 1.7 4 3.6 6.2 4.48 3.56 4.1 3.8 5.84 1.96 3.44 4.4 5.1 7.9 3.64 4.2 3 4.62 3.8 2.5 5.8 4.16 7.2 3 3.4 4.1 5.08 3.6 4.48 3.42 3.5 3.24 4.4 4.1 3.4 3.68 3.9 3.92 3.16 4.32 2.3 3.9 4.32 3.4 3.42 3.12 3.56 4.1 4.5 3.5 3.52 5.36 2.44 3.64 2.6 4.3 4 3.2 3.68 6.44 4.04 4.4 4.16 4.24 3.92 4.3 4.3 4.12 4.76 2.36 4.5 2.66 5.96 5.8 4.72 3.32 5.44 5.36 3.96 4.4 4.4 4.88 5.88 4.12 4.9 4.92 4 4.64 4.6 3.7 4.08 5.32 3.46 3.04 5.4 4.2 3.36 3.6 3.48 3.48 5 6.1 6.9 3.84 6.04 3.6 3.6 3.94 4.6 4.92 3.96 4.6 5.34 6.7 4.32 4.48 4.56 4.12 5 4.5 5.1 4.48 3.8 6.04 5.7 6.84 3.6 3.96 2.5 4.1 3.5 2.8 3.8 3.6 5 5.52 6.24 3.7 3.68 3.44 3.04 3.36 2.7 4.12 3.7 4.4 2.14 2.68 4.1 3.08 4.1 4.52 0.42</Avedevs></DataSpectrum></DataPoint><DataPoint><Id>47</Id><ElapsedTime>1776.68</ElapsedTime><DataT3><StirrerPercent>15</StirrerPercent><StirrerRpm>2085</StirrerRpm><Ph>2.59226</Ph><Temperature>25.0082</Temperature><PhMv>251.632</PhMv><TcMv>0</TcMv><CjCelcius>0</CjCelcius></DataT3><DataStability><PhGradient>0.00124256</PhGradient><CorrelationCoefficient>0.0247722</CorrelationCoefficient><StandardDeviation>0.000389426</StandardDeviation><TimeBetweenPoints>0.5</TimeBetweenPoints><NumPointsUsed>20</NumPointsUsed><PhPoints size="20">2.592327 2.592453 2.592946 2.592636 2.591372 2.591903 2.591705 2.591652 2.592482 2.592214 2.592231 2.592461 2.592295 2.592075 2.592231 2.592315 2.592227 2.592803 2.592711 2.592209</PhPoints></DataStability><DataVolumes><Volumes size="4">0.5 0.169285 0.150141 1.15005</Volumes></DataVolumes><DataSpectrum version="1"><Spectrum size="256">1044 1030 1058 1097 1135 1162 1188 1219 1278 1351 1423 1477 1500 1516 1543 1594 1693 1972 2849 4972 8366 12166 15398 17892 19941 21899 24014 26350 28669 30369 30568 28775 25369 21383 17755 14953 13048 11850 11234 11395 12256 13466 15283 18062 21031 23032 23730 23476 22732 21945 21320 20945 20848 21001 21378 22003 22837 23860 25019 26187 27194 27917 28169 27872 27038 25744 24162 22493 20833 19295 17969 16837 15901 15134 14504 14010 13638 13363 13194 13127 13141 13260 13459 13756 14140 14458 14601 14648 14674 14695 14594 14285 13822 13418 12934 12262 11630 11191 10799 10384 9913 9471 9229 9006 8714 8533 8553 8580 8533 8652 9018 9305 9283 9153 9067 8992 8988 9003 9091 9493 9879 9977 9828 9598 9374 9236 9341 9540 9403 9216 9188 8891 8012 7158 6664 6426 6254 6133 6087 6675 8179 8582 7338 5998 5343 4919 4698 4643 4554 4385 4212 4054 3926 3833 3737 3629 3510 3382 3247 3168 3143 3105 3073 3115 3174 3220 3278 3359 3407 3408 3408 3405 3389 3385 3401 3429 3494 3605 3876 4602 5909 7494 8954 10311 11643 13023 13973 13806 12861 11814 10743 9885 9707 9739 9436 9168 9242 9245 8722 7987 7459 7161 6760 6133 5478 5001 4663 4324 3901 3500 3128 2824 2601 2433 2277 2110 1953 1844 1784 1831 2877 7432 13187 15900 12824 7634 3477 2040 1706 1622 1623 1621 1613 1606 1621 1669 1730 1782 1806 1793 1767 1750 1734 1723 1707 1694 1695 1711 1725 1753 1776 1799 1829 1845 1863 1801</Spectrum><Avedevs size="256">4.04 4.48 4.76 3.8 4.68 4.44 5.84 5.88 5.48 3.68 5.4 2.88 4.2 4.4 4.2 3.3 5.1 5.4 2.88 3.3 5.8 6.5 4.24 6.04 5.32 5.3 4.96 4.6 8.2 3.64 6.56 5.4 3.24 5.04 5.1 5 4.44 3.26 3.8 4.68 4.5 3.5 4.44 5.2 4.9 3.52 4.14 5.2 4.24 5.16 4.24 6.32 6 4.36 3.68 7 5.96 5.76 5.8 4.04 4.1 3.52 4.7 3.44 3.52 4 5.68 4.9 5.6 5.44 7.12 4.64 5.38 4.64 5.08 2.8 2.68 4.1 3.1 3.86 2.88 4.68 5.9 5.08 3.72 3.52 3.04 3.72 4.64 4.76 4.8 4.12 4.28 4.9 4.84 4.92 5.92 4.36 3.36 6.36 3.2 6.88 2.6 3 4 3.24 3.48 4.72 5.12 3.7 2.72 4.44 5.36 5.5 4.6 4.8 4.9 5.96 6.6 3.2 5.92 3.36 3.68 5.04 2.6 4.2 5.6 4.9 4.4 3.7 4.88 6.3 6.38 3.4 5 4.5 2.68 2.6 3.6 5.8 2.48 4.2 4.62 5.98 6.9 4.88 5.6 4 3.44 3.4 3.92 4.36 3.64 4.48 3.36 3.48 5.5 3.72 4 3.38 4.76 4.92 4.6 6.84 4.08 2.32 3.36 3.76 4.44 4.64 2.36 3.8 4.2 3.8 4.04 4 4.04 3.08 4.9 2.6 5.04 4.9 4.96 3.8 5 2.8 5.48 3 4.48 3.56 5.16 3.28 3.6 4.8 4.94 3.12 5.3 3.48 2.12 5.1 6.04 3.7 3.1 5.1 4.44 2.92 3.6 3.76 4.6 4.54 3.92 2.96 3.3 2.4 4.24 3.8 4 3.08 4.8 3.9 4.3 2.7 4.52 6.9 4.72 5.6 3.8 5 5.9 5.76 4.52 3.44 4.4 2.68 5.6 4.7 5.36 3.5 3.8 4 4 2.7 4.04 3.3 5.16 4.14 4.22 5.6 4.52 2.98 3.7 2.24 5 4.32 3.62 0.32</Avedevs></DataSpectrum></DataPoint><DataPoint><Id>48</Id><ElapsedTime>1793.31</ElapsedTime><DataT3><StirrerPercent>15</StirrerPercent><StirrerRpm>2085</StirrerRpm><Ph>2.79027</Ph><Temperature>24.7923</Temperature><PhMv>239.736</PhMv><TcMv>0</TcMv><CjCelcius>0</CjCelcius></DataT3><DataStability><PhGradient>0.0278198</PhGradient><CorrelationCoefficient>0.8679</CorrelationCoefficient><StandardDeviation>0.00147396</StandardDeviation><TimeBetweenPoints>0.5</TimeBetweenPoints><NumPointsUsed>20</NumPointsUsed><PhPoints size="20">2.788218 2.788842 2.789072 2.788521 2.788951 2.789163 2.788843 2.789264 2.789418 2.789401 2.789528 2.791923 2.791057 2.791505 2.791908 2.791706 2.79193 2.792116 2.791648 2.792462</PhPoints></DataStability><DataVolumes><Volumes size="4">0.5 0.169285 0.156444 1.15005</Volumes></DataVolumes><DataSpectrum version="1"><Spectrum size="256">1044 1031 1060 1098 1135 1163 1187 1217 1279 1351 1428 1474 1495 1512 1539 1594 1692 1974 2862 5006 8414 12209 15412 17857 19862 21773 23854 26169 28478 30186 30424 28676 25317 21371 17772 14988 13093 11903 11291 11461 12324 13532 15355 18124 21067 23057 23742 23484 22743 21954 21330 20959 20858 21008 21387 22009 22847 23866 25022 26187 27199 27920 28166 27872 27032 25742 24162 22487 20833 19295 17969 16837 15899 15132 14504 14009 13639 13357 13194 13124 13142 13259 13456 13751 14137 14456 14601 14646 14675 14691 14585 14283 13822 13419 12931 12261 11630 11187 10798 10384 9910 9471 9228 9006 8713 8533 8551 8583 8530 8654 9014 9304 9279 9149 9067 8994 8983 8999 9089 9492 9876 9976 9831 9600 9372 9233 9341 9540 9405 9215 9189 8890 8010 7162 6663 6424 6253 6133 6083 6673 8178 8582 7337 5994 5339 4920 4697 4641 4553 4384 4210 4053 3927 3830 3733 3623 3508 3382 3246 3163 3142 3099 3075 3114 3175 3216 3276 3358 3402 3403 3403 3403 3388 3389 3399 3429 3493 3602 3875 4598 5909 7495 8952 10309 11643 13023 13972 13801 12859 11812 10744 9889 9705 9738 9433 9169 9240 9244 8717 7982 7456 7157 6759 6131 5477 5000 4663 4322 3899 3500 3126 2822 2600 2433 2277 2107 1952 1843 1783 1830 2879 7430 13185 15898 12826 7631 3473 2042 1703 1623 1625 1617 1612 1606 1620 1669 1730 1783 1801 1794 1768 1747 1737 1725 1707 1691 1693 1711 1720 1751 1774 1800 1829 1844 1864 1801</Spectrum><Avedevs size="256">6.68 4 4.2 5.3 5.08 5.88 5.2 4.5 4.6 6.3 3.36 4.12 3.92 3.64 4.2 2.48 3.5 3 4.5 4 4.5 4.76 4.3 3.8 4.56 4.3 5.24 4 4.7 4.52 5.12 4.1 4 5.18 3.6 2.72 4.4 4.1 2.6 3.9 3.9 4.6 4.9 4.08 4.9 5.5 4 3.4 7.04 5.68 3.9 3.72 5.7 3.64 4.1 7.5 4.4 7.08 4.64 4.7 6.24 6.72 5.4 4.68 4.3 5.36 6.6 4.08 4.8 6.6 4.2 3.88 4.9 3.8 4.38 3.44 4.3 3.9 3.44 5 3.2 4.5 5.08 5.08 5.16 5.36 3.7 6.4 3.38 4.5 3.84 3.72 4.1 5.32 3.8 7.2 5.76 4.56 3.68 4.6 4.1 3.72 3.36 6.12 5.32 5.2 3.3 4.16 2.68 4.9 3.08 2.72 3.5 3.8 6.3 5.4 2.88 2 3.5 3 5.16 3.4 4.4 3.64 3.34 2.96 4.44 3.52 2.4 4.94 5.92 3.4 4.3 4.1 5.1 5 4 4.76 3.82 3.64 3.1 3.32 3.6 4.74 4.48 3.36 4.2 4.88 3.88 2.9 3.6 3.64 3.16 3.7 5.8 3.72 5.6 2.72 3 5.5 2.72 3.7 3.8 2.5 4.52 4.98 3.2 5.3 4.22 3.64 6.1 4.06 3.2 5.1 3.76 4.6 4.24 5.3 3.32 3.12 5.36 6.3 5.12 5.56 5.1 3.28 3.1 3.2 4.66 4.3 4.88 4.8 4.76 4.1 3.94 4.4 4.5 4.1 4.1 4.68 2.62 6.12 4 5.52 5.16 2.2 4.32 3.6 2.9 3.92 5.08 4.2 2.56 4.8 5.2 3.88 4.68 3.4 2.9 4.6 5.98 5 4.72 4.8 3.98 4.52 4.64 2.3 4.72 4.24 2.2 3.04 4.7 2.54 4.2 3.48 3.36 2.2 4 5.32 3.6 3.3 6.64 2.8 6.28 2.9 5.64 2.2 5.36 4.44 3.8 5.5 3.2 5 3.44 0.42</Avedevs></DataSpectrum></DataPoint><DataPoint><Id>49</Id><ElapsedTime>1809.95</ElapsedTime><DataT3><StirrerPercent>15</StirrerPercent><StirrerRpm>2085</StirrerRpm><Ph>3.00206</Ph><Temperature>24.6697</Temperature><PhMv>227.118</PhMv><TcMv>0</TcMv><CjCelcius>0</CjCelcius></DataT3><DataStability><PhGradient>0.0119034</PhGradient><CorrelationCoefficient>0.823637</CorrelationCoefficient><StandardDeviation>0.000647157</StandardDeviation><TimeBetweenPoints>0.5</TimeBetweenPoints><NumPointsUsed>20</NumPointsUsed><PhPoints size="20">3.001157 3.001234 3.001435 3.001212 3.001635 3.001521 3.00243 3.00186 3.001995 3.00168 3.001949 3.001833 3.002047 3.002174 3.002236 3.002566 3.002804 3.003084 3.003392 3.002962</PhPoints></DataStability><DataVolumes><Volumes size="4">0.5 0.169285 0.160419 1.15005</Volumes></DataVolumes><DataSpectrum version="1"><Spectrum size="256">1043 1028 1058 1097 1135 1162 1188 1218 1280 1352 1427 1473 1497 1511 1539 1592 1692 1974 2873 5021 8428 12195 15349 17738 19676 21522 23551 25830 28118 29847 30135 28456 25184 21310 17760 15012 13137 11964 11365 11537 12406 13618 15438 18191 21104 23059 23738 23479 22742 21958 21338 20969 20872 21025 21401 22024 22854 23876 25028 26198 27203 27920 28168 27873 27038 25743 24166 22491 20832 19296 17964 16837 15901 15135 14505 14010 13638 13363 13194 13126 13144 13257 13452 13755 14139 14453 14594 14643 14674 14689 14587 14282 13821 13418 12933 12258 11629 11187 10797 10383 9909 9472 9227 9004 8710 8532 8547 8581 8530 8653 9018 9300 9275 9151 9062 8992 8988 8999 9091 9495 9874 9976 9827 9597 9372 9233 9341 9538 9403 9213 9187 8893 8010 7157 6662 6425 6252 6134 6084 6673 8177 8580 7338 6000 5341 4920 4699 4639 4554 4384 4210 4052 3924 3831 3735 3628 3506 3381 3248 3165 3142 3100 3070 3116 3172 3216 3280 3360 3406 3404 3404 3402 3388 3389 3400 3429 3490 3605 3878 4601 5908 7491 8956 10311 11646 13023 13970 13798 12858 11819 10746 9881 9705 9738 9435 9168 9242 9243 8716 7985 7456 7155 6756 6133 5479 5002 4662 4319 3899 3497 3127 2823 2601 2431 2275 2106 1952 1844 1781 1829 2875 7431 13187 15902 12824 7637 3475 2045 1703 1621 1624 1622 1613 1607 1621 1667 1729 1782 1804 1796 1766 1746 1733 1718 1709 1694 1696 1710 1723 1749 1775 1799 1828 1846 1863 1801</Spectrum><Avedevs size="256">2.7 5.88 3.6 5.16 4.96 4.4 4.08 3.4 4.8 3.9 5.16 4.64 4.14 3.68 2.2 1.88 3.5 3.48 3.42 6.12 4.16 3.12 5.72 4.1 5.16 3.64 4.44 4.32 2.74 5.32 6.24 2.2 5.8 3.8 5 3.7 4.32 5.14 5.6 3.4 4.06 3.92 4.24 4.4 4.62 4.2 5.88 6.36 5.24 6.52 6.1 4.3 3.34 3.84 5.2 4.48 4.28 3.76 5.64 4.16 6.72 3.36 3.16 5.38 4.3 6.6 5.24 3.96 6.34 3.24 3.52 2.8 5.04 3.44 5.28 5.4 3.6 5.5 4.4 3.64 3.52 3.92 2.52 3.64 4.7 3.08 4.28 4.02 4.6 3.6 2.56 4.84 6 5.2 3.2 5.64 3.1 4.3 3.56 4.4 4.04 7.3 3.04 5.12 3.56 3.9 4.16 3.68 3.96 2.52 3.8 5.72 3.8 4.8 3.1 3.76 3.7 3.4 6.7 3.28 3.8 4.88 5.08 4.16 4.3 4 2.64 4.28 3.76 5.36 4.92 1.84 4.4 5.04 4.6 3.32 3.4 2.48 4.9 4.02 4 5.62 3.1 3.1 3.4 5 4.24 4.44 5 5.04 4.5 4.1 2.9 4.56 3.32 3.2 3.16 3.44 2.8 3.5 5.6 3.7 3.72 4.32 2.68 3.92 3.32 4.72 3.56 4.3 4.54 5.44 4.2 3.92 3.5 4.3 3 4.3 4 3.6 5.72 3.8 2.9 4.36 4.4 3.6 4.3 6.04 5.2 4.3 2.54 5.3 5.16 4.36 6.12 2.9 4.64 4.7 3.5 4.7 4.48 4.5 4.8 4.14 3.4 3.28 4 4.44 2.8 4.28 3.92 3.76 3.5 5.92 3.96 4.1 3.6 4 1.96 4.52 3.76 3.68 3.6 7.6 5.76 4.1 4.84 5 3.4 3.5 4.1 3.9 5 3.2 4.7 3.68 4.88 2.52 2.7 3.76 4.8 2.44 2.28 3.64 3.8 5.68 2.8 3.64 6.28 5.32 4 2.96 2.9 6.24 3.04 0.42</Avedevs></DataSpectrum></DataPoint><DataPoint><Id>50</Id><ElapsedTime>1826.62</ElapsedTime><DataT3><StirrerPercent>15</StirrerPercent><StirrerRpm>2085</StirrerRpm><Ph>3.19409</Ph><Temperature>24.6446</Temperature><PhMv>215.751</PhMv><TcMv>0</TcMv><CjCelcius>0</CjCelcius></DataT3><DataStability><PhGradient>0.0146543</PhGradient><CorrelationCoefficient>0.921131</CorrelationCoefficient><StandardDeviation>0.000753324</StandardDeviation><TimeBetweenPoints>0.5</TimeBetweenPoints><NumPointsUsed>20</NumPointsUsed><PhPoints size="20">3.19309 3.192917 3.193069 3.193375 3.19355 3.193596 3.193681 3.193502 3.194078 3.194188 3.193982 3.19406 3.194473 3.194004 3.195138 3.194834 3.194751 3.195139 3.195145 3.195241</PhPoints></DataStability><DataVolumes><Volumes size="4">0.5 0.169285 0.162865 1.15005</Volumes></DataVolumes><DataSpectrum version="1"><Spectrum size="256">1043 1031 1056 1095 1134 1158 1185 1215 1276 1348 1424 1472 1491 1511 1534 1589 1684 1968 2871 5019 8410 12139 15224 17532 19386 21159 23118 25344 27615 29366 29716 28143 24984 21208 17731 15028 13187 12029 11448 11633 12499 13719 15538 18258 21130 23047 23709 23454 22727 21954 21345 20983 20886 21043 21419 22041 22871 23886 25039 26200 27207 27929 28173 27875 27037 25744 24161 22489 20833 19296 17961 16838 15897 15134 14503 14013 13634 13357 13192 13128 13142 13260 13457 13752 14136 14454 14600 14644 14675 14696 14589 14284 13818 13417 12932 12257 11627 11188 10795 10385 9911 9467 9226 9005 8710 8528 8551 8579 8529 8655 9013 9299 9275 9150 9063 8990 8986 9000 9087 9491 9875 9975 9825 9592 9372 9232 9342 9538 9402 9215 9187 8892 8010 7160 6662 6423 6253 6134 6085 6674 8178 8580 7336 5995 5338 4918 4695 4640 4549 4382 4209 4049 3928 3832 3734 3625 3506 3381 3244 3163 3144 3100 3075 3114 3173 3219 3277 3358 3404 3405 3405 3404 3385 3387 3399 3428 3491 3605 3878 4599 5910 7492 8951 10309 11643 13022 13971 13801 12856 11809 10741 9882 9704 9734 9432 9162 9238 9240 8717 7983 7457 7157 6758 6132 5476 4999 4661 4317 3900 3497 3127 2823 2600 2433 2275 2107 1954 1843 1783 1827 2878 7431 13185 15897 12820 7632 3475 2042 1703 1622 1622 1622 1610 1604 1622 1668 1731 1780 1805 1792 1769 1746 1736 1725 1707 1694 1695 1711 1724 1750 1775 1797 1828 1847 1864 1801</Spectrum><Avedevs size="256">3.9 4.5 2.9 5.12 4.5 2.64 2.56 4.4 1.9 2.3 3.28 5 2.32 5.7 2.76 6 4.4 3.92 3.4 5.64 3.22 3.92 5.8 7.1 3.4 3.24 6.2 4.28 5.04 2.2 5.1 4.92 4.56 5.6 3.32 4.52 2.12 2.96 4.68 6.7 4.72 4 6.08 4.2 5.82 4.34 3.5 3.5 3.92 5.3 6.12 4.5 4.48 3.8 5.1 4.32 4.3 4.5 4.2 3.44 5.58 3.8 5.9 4.52 4.48 3.72 2.3 3.5 5.2 4.16 5 6.22 4.2 4.32 3.9 3.4 4.6 4.32 3.8 4.28 3.4 4.4 2.6 6.5 4.6 4.6 3.9 4.7 4.76 4.9 6.7 6.64 3.3 3.18 4.3 3.44 3.4 6.2 3.84 3.48 4.5 5.3 4.1 4.6 3.8 4.1 4.56 3.2 4.28 3.32 4.12 3.4 3.92 4.52 5.04 4.1 2.42 3.8 1.88 5.5 3.8 3.44 3.92 4.48 4.16 2.5 3.28 2.5 3.3 3.5 5.2 4.52 2.2 5.3 2.68 5.36 4 2.8 4 5.32 4.3 1.88 4.24 4.5 4.08 5.6 3.08 5 3.9 3.48 3.5 4.2 3.4 3.5 2.9 4.56 2.04 5.3 6.24 4.24 4.6 5.1 2.56 3.8 2.92 4 4.2 2.84 3.16 2.5 4.12 5.2 6 2.84 5.7 5.16 5.54 3 4.1 3.8 2.82 4.48 3.6 3.54 3 4 3.9 5.56 3.88 4.76 3.8 6.12 5.4 4.12 4.48 3.64 4.64 4.46 5 5.4 3.32 3.92 5 3.8 4.68 3.28 4.24 4.64 2.9 4.1 5.12 3.8 3.9 3.96 5.6 3.4 3.72 4.48 5.12 2.96 5.24 4.08 3.54 3.78 5.24 6.48 4.4 4.08 4.12 4.3 3.6 3.9 4.92 5.6 4.4 4.5 4.72 4.66 5.1 4.6 3.2 5.5 3.8 3.54 4.3 5.68 5 4.5 2.92 4.52 5.1 2.56 2.4 2.4 4.04 0.32</Avedevs></DataSpectrum></DataPoint><DataPoint><Id>51</Id><ElapsedTime>1843.26</ElapsedTime><DataT3><StirrerPercent>15</StirrerPercent><StirrerRpm>2085</StirrerRpm><Ph>3.3659</Ph><Temperature>24.6902</Temperature><PhMv>205.633</PhMv><TcMv>0</TcMv><CjCelcius>0</CjCelcius></DataT3><DataStability><PhGradient>0.00927138</PhGradient><CorrelationCoefficient>0.804851</CorrelationCoefficient><StandardDeviation>0.000510489</StandardDeviation><TimeBetweenPoints>0.5</TimeBetweenPoints><NumPointsUsed>20</NumPointsUsed><PhPoints size="20">3.365042 3.365022 3.365053 3.365159 3.365478 3.365896 3.366108 3.365734 3.365575 3.366082 3.365994 3.366275 3.366054 3.366394 3.366262 3.366018 3.36648 3.366574 3.366327 3.366405</PhPoints></DataStability><DataVolumes><Volumes size="4">0.5 0.169285 0.16444 1.15005</Volumes></DataVolumes><DataSpectrum version="1"><Spectrum size="256">1042 1028 1056 1097 1135 1161 1185 1216 1275 1347 1423 1470 1488 1504 1530 1583 1677 1961 2862 5006 8370 12044 15049 17257 19017 20688 22570 24733 26979 28751 29182 27738 24717 21067 17676 15039 13239 12114 11552 11746 12613 13840 15655 18346 21154 23028 23673 23423 22704 21946 21348 20992 20908 21064 21437 22061 22887 23902 25052 26213 27219 27932 28176 27878 27042 25744 24163 22489 20833 19296 17968 16842 15898 15135 14506 14008 13638 13365 13193 13128 13144 13261 13456 13753 14136 14455 14602 14644 14677 14695 14582 14284 13821 13415 12932 12258 11627 11188 10798 10383 9912 9471 9226 9003 8713 8530 8551 8581 8532 8654 9016 9305 9278 9153 9066 8992 8986 9000 9090 9497 9877 9978 9829 9597 9376 9235 9341 9539 9405 9215 9190 8894 8009 7160 6663 6427 6252 6135 6083 6675 8182 8581 7339 5998 5337 4921 4695 4640 4551 4387 4209 4055 3928 3828 3737 3625 3511 3380 3247 3165 3143 3103 3073 3114 3174 3222 3281 3359 3405 3403 3407 3407 3388 3388 3402 3430 3494 3607 3877 4602 5907 7494 8955 10309 11644 13026 13972 13799 12861 11812 10745 9887 9706 9736 9435 9168 9242 9246 8723 7983 7460 7157 6755 6132 5478 4997 4664 4320 3902 3498 3129 2827 2601 2434 2274 2110 1954 1843 1781 1832 2881 7434 13190 15897 12824 7637 3476 2044 1703 1622 1624 1624 1612 1608 1621 1670 1732 1784 1804 1795 1766 1749 1736 1724 1707 1693 1694 1715 1725 1751 1776 1801 1831 1848 1866 1801</Spectrum><Avedevs size="256">3.92 2.4 4 2.48 5.1 5.8 2.3 3.04 3.92 2.8 4.08 3.6 3 2.8 3.5 2.96 6.56 5.8 4.9 2.3 2.88 4.84 5.98 6.7 2.4 6.34 4.5 4.52 5.3 4.9 3.6 5.96 7.4 3.9 3.08 3.44 3.7 3.92 3.6 6 5.6 2.72 4.7 3.24 3.24 6.9 2.36 4.52 4.5 4 3.3 4.5 4.1 3.88 4.6 3.88 6.24 8.1 5.6 5.6 6.96 5.6 4.44 7.8 6.4 4.6 6.48 4.9 4.4 5.88 8.1 5.1 6.28 3.4 2.76 4.48 4.8 6.1 3.5 4.64 3.24 5.56 3.2 5.5 3.6 6.16 4.7 2.5 4.24 5.04 5 6.1 3.42 4.2 3.5 6 3.6 6.4 6.6 3.5 3.5 4.32 3.92 4.6 2.36 3.96 3.72 4.48 3.2 3.96 4.24 3.5 3.56 3 3.64 2.12 4.64 2.8 2.54 4.7 4.6 3.88 2.4 5.4 6.5 3.1 3 3.8 4.6 5.8 4.6 4.4 5.12 5.06 3.9 4.72 4.14 4.2 3.1 3.32 4.9 3.68 1.84 3.3 3.2 3.5 5.3 6.1 4.4 6.1 6.6 4.36 4 4.4 3.16 3.6 4.12 1.4 4.16 3.8 6 4.84 3.84 5.28 5.6 3.1 2.04 2.9 4.8 3.9 3.04 4.5 3.9 5.5 2.7 3 4.64 2.9 5.88 4.04 3.68 3.84 4.08 6.28 4.3 4.32 3.5 3.1 5.36 5.28 4.12 4.2 4.7 4.52 5.2 4.3 2.04 4.3 4 5.3 3.88 5.3 4 3.6 5.16 4.56 3.76 2.9 3.2 4.2 3.7 2.6 4.32 3.4 5.2 5.8 4.4 4.24 5.1 3.68 4.3 2.96 6.4 4.88 6.4 2.9 3.3 4.3 5.1 3.74 1.88 3.3 3.7 4.6 6.18 2.68 2.7 3.52 4.4 3.6 2.68 4.02 3.3 4.44 5.88 5.24 3.02 4.36 4.04 2.8 2.4 3.76 4.04 3.64 4.6 0.48</Avedevs></DataSpectrum></DataPoint><DataPoint><Id>52</Id><ElapsedTime>1859.85</ElapsedTime><DataT3><StirrerPercent>15</StirrerPercent><StirrerRpm>2085</StirrerRpm><Ph>3.49481</Ph><Temperature>24.7748</Temperature><PhMv>198.073</PhMv><TcMv>0</TcMv><CjCelcius>0</CjCelcius></DataT3><DataStability><PhGradient>0.0240118</PhGradient><CorrelationCoefficient>0.928315</CorrelationCoefficient><StandardDeviation>0.00122936</StandardDeviation><TimeBetweenPoints>0.5</TimeBetweenPoints><NumPointsUsed>20</NumPointsUsed><PhPoints size="20">3.492621 3.493225 3.493754 3.493266 3.493447 3.493856 3.493657 3.493763 3.494784 3.495009 3.495269 3.495662 3.495488 3.495841 3.495837 3.495828 3.496154 3.496374 3.496033 3.496351</PhPoints></DataStability><DataVolumes><Volumes size="4">0.5 0.169285 0.165499 1.15005</Volumes></DataVolumes><DataSpectrum version="1"><Spectrum size="256">1043 1029 1057 1094 1133 1159 1182 1215 1276 1343 1417 1467 1485 1498 1525 1577 1670 1956 2854 4987 8328 11942 14875 16993 18657 20243 22041 24148 26372 28163 28666 27337 24453 20926 17631 15055 13292 12193 11651 11853 12724 13952 15764 18424 21174 23003 23635 23385 22680 21938 21348 21002 20920 21081 21456 22075 22906 23916 25063 26221 27223 27936 28180 27883 27040 25746 24167 22488 20832 19293 17964 16838 15900 15136 14504 14010 13637 13361 13192 13126 13143 13258 13456 13756 14136 14457 14600 14645 14674 14693 14585 14283 13824 13418 12932 12257 11629 11188 10800 10385 9912 9468 9227 9008 8711 8533 8550 8579 8529 8651 9014 9300 9279 9153 9060 8991 8988 9001 9087 9494 9876 9976 9825 9596 9375 9232 9341 9537 9401 9216 9187 8888 8011 7158 6662 6425 6255 6132 6083 6674 8178 8579 7335 5994 5336 4918 4693 4643 4549 4386 4208 4053 3928 3832 3732 3627 3510 3382 3243 3165 3141 3105 3071 3115 3176 3219 3277 3359 3407 3405 3406 3403 3386 3388 3401 3427 3492 3607 3877 4600 5907 7491 8952 10310 11640 13024 13969 13800 12859 11810 10745 9882 9706 9738 9435 9169 9242 9241 8720 7982 7458 7155 6758 6133 5477 4999 4660 4320 3901 3501 3127 2825 2603 2435 2276 2110 1952 1846 1780 1832 2881 7429 13186 15897 12824 7637 3476 2041 1705 1619 1622 1620 1611 1607 1623 1667 1731 1782 1801 1794 1769 1749 1735 1725 1707 1696 1694 1709 1726 1751 1776 1798 1829 1844 1865 1801</Spectrum><Avedevs size="256">4.6 2.8 3.96 2.16 5.24 3.7 5.3 4.7 3.78 5.4 4.76 4.3 3.02 4.6 3.3 5.2 3.1 3.68 8.88 4.84 3.7 2 3.76 5.84 5.64 4.64 3.8 4.72 3.3 5.12 6.88 5.2 4.72 4.2 7.48 4.88 5.36 3.9 5.6 6 4.12 2.68 4.3 3.12 5.8 5.4 3.48 5.2 5.04 3.92 3.04 6.2 8.1 3.8 4.72 5.92 7.3 3.08 4.12 7.6 4.1 2.92 3.2 4.08 7 5.7 5.56 6.08 4.9 3.08 3.3 5.1 5.14 4.28 4 4 4.6 3.2 4.76 3.08 2.84 4.1 3.64 3.96 4.2 8.08 3.96 6.4 4.64 4.56 3.92 4 4.04 5.7 5.1 5.3 3.92 4.6 4.72 4.52 4.36 3.2 2.86 5 3.9 4.34 3.16 2.74 6.12 2.64 5.92 5.36 6.04 5.5 4.2 4.16 4.5 5.5 4.96 4.96 4.52 3.9 4.3 4 5.4 5.56 3.4 5.4 6.64 5.52 7 5.8 6.92 7 5.62 2.6 6.16 4.2 5.24 5.7 5.32 4.4 4.52 4.44 4.1 3.4 3.4 4.5 5.2 4.44 3.72 4.4 4 4.64 6.4 3.76 3.12 3.3 6.24 3.36 5.04 3.48 4.88 4.1 4.72 4.84 4.7 4.84 5.7 6.16 6.28 5.2 3.84 3.9 3.1 2.04 5.3 3.84 2.6 5.2 6.5 4.7 4.4 3.92 2.88 4.24 3.6 4.6 2.5 4.6 4.64 3.6 4.6 6.5 3.7 4.9 5.52 5.2 4.56 3.7 5.26 3.76 4.9 5.7 4.68 3.72 4.4 5.7 3.4 5.2 4.36 3.96 3.5 3.72 3 3.6 4.3 3.08 4.96 5 3.92 3.94 4.76 3.9 2.8 4.2 5.1 5.2 2.8 3.5 4.08 4.6 4.1 4.36 5.28 4.48 3.52 2.7 4.1 5.96 4.16 3.4 7.36 3.44 4.28 5.68 5.32 5.44 5.4 3.76 4.1 4.66 5.1 7.12 3.7 0.48</Avedevs></DataSpectrum></DataPoint><DataPoint><Id>53</Id><ElapsedTime>1891.73</ElapsedTime><DataT3><StirrerPercent>15</StirrerPercent><StirrerRpm>2085</StirrerRpm><Ph>3.72636</Ph><Temperature>24.9143</Temperature><PhMv>184.476</PhMv><TcMv>0</TcMv><CjCelcius>0</CjCelcius></DataT3><DataStability><PhGradient>0.014854</PhGradient><CorrelationCoefficient>0.786999</CorrelationCoefficient><StandardDeviation>0.000826126</StandardDeviation><TimeBetweenPoints>0.5</TimeBetweenPoints><NumPointsUsed>20</NumPointsUsed><PhPoints size="20">3.724836 3.726576 3.725354 3.725571 3.725792 3.725202 3.725737 3.72594 3.725912 3.726078 3.726495 3.726444 3.726444 3.72715 3.726815 3.727269 3.72721 3.727288 3.727168 3.72795</PhPoints></DataStability><DataVolumes><Volumes size="4">0.5 0.169285 0.166604 1.15005</Volumes></DataVolumes><DataSpectrum version="1"><Spectrum size="256">1042 1027 1054 1092 1130 1159 1181 1212 1270 1342 1416 1458 1478 1491 1511 1567 1659 1942 2835 4945 8219 11709 14456 16359 17805 19189 20809 22781 24936 26771 27441 26397 23825 20578 17501 15074 13405 12378 11889 12117 12991 14228 16038 18608 21223 22941 23529 23297 22622 21910 21352 21030 20959 21128 21507 22122 22945 23950 25090 26243 27241 27951 28192 27889 27048 25745 24164 22489 20835 19297 17969 16838 15900 15134 14507 14009 13637 13367 13192 13127 13145 13260 13453 13752 14138 14456 14601 14643 14677 14695 14587 14286 13819 13415 12932 12257 11629 11189 10799 10383 9912 9471 9224 9006 8714 8533 8548 8580 8532 8650 9015 9301 9276 9151 9065 8995 8987 9000 9086 9492 9875 9973 9827 9595 9372 9232 9343 9539 9402 9214 9187 8889 8012 7159 6663 6429 6251 6131 6087 6675 8175 8580 7337 5994 5335 4919 4693 4643 4549 4383 4210 4049 3928 3829 3732 3623 3512 3380 3242 3162 3141 3102 3073 3110 3173 3221 3274 3356 3405 3407 3403 3403 3389 3385 3403 3430 3493 3609 3875 4599 5908 7491 8954 10305 11641 13026 13968 13801 12854 11810 10745 9884 9707 9737 9433 9166 9242 9246 8715 7983 7460 7155 6756 6132 5472 4998 4659 4317 3896 3497 3127 2820 2601 2431 2275 2109 1950 1843 1780 1832 2880 7429 13185 15900 12824 7633 3476 2045 1704 1620 1626 1621 1608 1606 1620 1668 1730 1782 1802 1795 1765 1745 1735 1722 1707 1694 1694 1711 1724 1750 1774 1800 1830 1846 1863 1801</Spectrum><Avedevs size="256">4.48 4.4 6.16 2.8 2.96 3.8 4.52 3.6 4.04 6.24 4.52 2.92 4.38 4.1 3.5 4.9 3.5 4.3 5.1 2.16 3.84 4.8 4.52 4.3 3.94 4.7 6.36 4.2 4.7 5.8 3.92 5.7 4.04 6.92 3.7 5.6 2.4 5.9 3.12 3.56 4.16 2.9 2.68 5 4.72 5.8 4.84 5.68 5.3 3.9 4 5.7 5.72 4.96 4.6 4.7 4.8 4.64 5.56 5.8 1.84 2.88 5.1 4.76 5.8 4.9 3.5 5.64 3 2.48 4.62 2.2 4.08 7.4 5.3 4.8 4.16 3.8 4.8 5.44 6.3 4.44 4.76 4.72 3.5 4.32 4.44 4.16 4.08 4.04 3.72 4 4.4 4.28 3.8 3.3 4.88 3.72 2.68 4.4 3.3 5.08 4.4 3.92 4.84 3.54 3.76 7.04 6 3.96 3.28 3.2 3.72 4.4 3.6 5.24 4 4.4 3.3 7.5 4 6 2.56 4.12 3.1 4.3 3.44 7.04 4.5 4.2 4.36 4.9 4.6 3.76 2.36 3.24 5.04 3.12 4.94 5.2 5.6 5.68 7.7 3.3 5.32 5.7 3.92 3.5 3.8 4.08 5.3 4.92 4.9 2.4 4.24 4.52 5.36 2.7 5.24 3.36 4.92 2.4 5.24 5.64 6 5.3 6.4 4.2 4.8 6.1 4.32 5.12 4.84 4.44 2.64 3.32 5.2 4.28 2.84 3.32 3.12 3.56 2.1 4.52 4.32 4.14 5.4 3.92 4.5 4.7 4.34 2.6 3.24 6.04 2.96 3.2 3.7 4.6 4.96 2.8 3.3 4.3 5.72 5.92 3.8 6.64 8.04 7.8 4.5 6.9 5.8 5.52 4.5 5.88 4.64 4.9 5.32 5.8 3.92 3.7 2 3.5 3.2 4.16 4.8 6.2 2.6 4.28 3.1 2.8 3.56 4.5 6.6 4.1 6.32 5.56 4.04 5.4 3 4.56 4.4 5.32 4.9 4.56 3.56 6.2 4.2 6.04 4.6 3.3 3.56 5.04 3.9 4.04 4.64 0.42</Avedevs></DataSpectrum></DataPoint><DataPoint><Id>54</Id><ElapsedTime>1923.82</ElapsedTime><DataT3><StirrerPercent>15</StirrerPercent><StirrerRpm>2070</StirrerRpm><Ph>3.9313</Ph><Temperature>24.928</Temperature><PhMv>172.363</PhMv><TcMv>0</TcMv><CjCelcius>0</CjCelcius></DataT3><DataStability><PhGradient>0.0436431</PhGradient><CorrelationCoefficient>0.988856</CorrelationCoefficient><StandardDeviation>0.00216555</StandardDeviation><TimeBetweenPoints>0.5</TimeBetweenPoints><NumPointsUsed>20</NumPointsUsed><PhPoints size="20">3.927703 3.928175 3.92822 3.928968 3.929046 3.930018 3.930388 3.930418 3.930715 3.931085 3.931427 3.932084 3.932377 3.932651 3.932709 3.933663 3.933786 3.934044 3.934289 3.934287</PhPoints></DataStability><DataVolumes><Volumes size="4">0.5 0.169285 0.167215 1.15005</Volumes></DataVolumes><DataSpectrum version="1"><Spectrum size="256">1039 1025 1054 1089 1129 1153 1176 1207 1265 1336 1405 1451 1466 1483 1498 1547 1642 1922 2814 4904 8105 11446 13989 15661 16869 18041 19468 21291 23376 25242 26093 25337 23118 20184 17351 15094 13540 12590 12169 12426 13301 14558 16352 18820 21274 22865 23407 23188 22553 21877 21356 21060 21009 21181 21561 22172 22992 23990 25127 26272 27264 27969 28206 27900 27053 25750 24170 22493 20836 19298 17968 16834 15899 15135 14503 14008 13635 13361 13194 13129 13142 13258 13455 13752 14136 14453 14600 14644 14676 14693 14585 14283 13818 13418 12934 12257 11629 11187 10798 10384 9912 9468 9227 9004 8713 8533 8553 8582 8532 8651 9018 9300 9278 9152 9066 8991 8988 9000 9088 9493 9876 9975 9828 9596 9374 9234 9342 9536 9405 9213 9188 8890 8008 7159 6662 6426 6251 6132 6083 6676 8175 8578 7334 5996 5338 4919 4697 4642 4548 4385 4210 4053 3928 3826 3734 3622 3511 3380 3246 3164 3142 3100 3072 3115 3175 3218 3276 3357 3405 3404 3404 3403 3385 3389 3398 3430 3490 3607 3875 4598 5910 7494 8949 10311 11641 13024 13969 13800 12858 11810 10741 9885 9708 9738 9431 9163 9239 9241 8720 7984 7457 7157 6757 6130 5478 5000 4664 4321 3901 3498 3126 2824 2601 2431 2275 2108 1953 1841 1779 1833 2875 7431 13186 15898 12821 7631 3476 2039 1703 1621 1622 1619 1612 1604 1618 1670 1728 1783 1801 1793 1768 1746 1735 1722 1705 1693 1694 1709 1723 1749 1775 1797 1830 1845 1861 1801</Spectrum><Avedevs size="256">5.12 5.7 4.6 3.4 4.4 2.9 2.24 4.5 5.72 3.9 2.3 4.1 3.7 5.62 2.6 3.8 3.8 4.52 4.06 2.96 5.3 6.64 3.34 3.1 4.24 2.8 4.6 3.5 4.1 3.7 4.2 4 5.16 3.1 4.52 5.1 4.88 4.6 7.7 4.52 5.04 5.04 3.9 5.64 5 3.6 3.4 4.6 5.84 3.6 8.2 4.12 4.36 4.2 5 7.7 3.88 4.16 3.9 6.04 5.08 5.48 3.6 4.2 5.88 6.9 4.9 5.14 6.4 5.8 5.56 5.04 5.1 4.9 3 3.2 5.7 7.4 3.92 3 6.4 3.08 4.6 3.8 5.12 5.1 3.12 5.9 3.76 4.64 2.5 4.6 5.3 6.3 3.28 5.7 5.3 4.2 4.6 3.7 4.84 4 4.5 5.32 6.6 4.76 4.36 3.64 5.3 5.52 3.4 5.9 5.4 5.16 6.2 5.2 4.96 3.36 3.7 4.92 4 6.16 3.72 3.76 3.4 3.24 4.36 3.12 5 2.7 4.28 6.4 3.3 4.4 2.12 4.44 2.88 4.3 4.4 3.88 2.8 3.8 4.4 5.84 5.7 2.6 4.1 2.56 4.96 4.6 6.96 6.16 5.1 4.3 4.46 4.96 5.1 3.94 4.52 3.76 2.12 4.9 3.8 4.5 5.24 3.64 4.08 5.64 2.44 3.24 3 3.44 4.6 4.16 3.1 2.68 4.4 5.68 4.64 6.32 4.08 4.8 6.3 3.88 4.68 4.4 4.08 5.36 3 4.16 4.44 4.2 4.24 3.62 3.32 2.96 3 5.88 4.4 3.5 5.4 3.24 4.7 4.52 4 4.14 4.64 2.64 4.36 4.5 2.8 2.3 3.4 4.08 3.04 4.2 3.16 3.36 4.32 5.32 3.76 3.56 3.4 3.52 2.72 6.1 5.6 6.2 6.64 4.4 3.36 3.2 4.04 3.12 3.84 4.8 4.12 4.3 4.92 4.52 3.2 3.08 6.1 4.2 3.8 4.3 6.6 5.92 3.9 3.4 5 6 6.44 6.2 3.4 0.32</Avedevs></DataSpectrum></DataPoint><DataPoint><Id>55</Id><ElapsedTime>1945.49</ElapsedTime><DataT3><StirrerPercent>15</StirrerPercent><StirrerRpm>2085</StirrerRpm><Ph>4.12893</Ph><Temperature>24.8843</Temperature><PhMv>160.649</PhMv><TcMv>0</TcMv><CjCelcius>0</CjCelcius></DataT3><DataStability><PhGradient>0.0651182</PhGradient><CorrelationCoefficient>0.981331</CorrelationCoefficient><StandardDeviation>0.00324428</StandardDeviation><TimeBetweenPoints>0.5</TimeBetweenPoints><NumPointsUsed>20</NumPointsUsed><PhPoints size="20">4.123448 4.124225 4.124561 4.125385 4.125336 4.126293 4.126967 4.127767 4.128654 4.129519 4.129958 4.129961 4.130234 4.131628 4.131051 4.131909 4.132284 4.132361 4.133073 4.134027</PhPoints></DataStability><DataVolumes><Volumes size="4">0.5 0.169285 0.167498 1.15005</Volumes></DataVolumes><DataSpectrum version="1"><Spectrum size="256">1038 1023 1051 1089 1125 1148 1172 1202 1258 1330 1400 1443 1458 1469 1488 1532 1623 1903 2796 4863 7978 11164 13487 14912 15879 16829 18069 19738 21736 23632 24651 24205 22345 19753 17181 15113 13689 12834 12490 12785 13668 14926 16712 19070 21328 22777 23275 23069 22472 21845 21358 21095 21062 21242 21624 22226 23044 24036 25162 26300 27284 27984 28211 27906 27059 25755 24170 22494 20834 19299 17970 16839 15896 15133 14504 14009 13637 13358 13190 13128 13142 13259 13455 13753 14136 14454 14599 14643 14674 14692 14586 14283 13820 13415 12934 12256 11628 11188 10796 10383 9911 9468 9224 9004 8714 8531 8552 8581 8530 8649 9015 9299 9281 9153 9065 8993 8988 9000 9088 9494 9875 9973 9825 9595 9371 9235 9339 9537 9402 9212 9186 8889 8012 7158 6664 6428 6251 6134 6084 6675 8175 8577 7335 5996 5338 4918 4694 4641 4552 4383 4207 4052 3929 3829 3732 3624 3509 3381 3244 3167 3140 3101 3074 3114 3173 3220 3275 3356 3402 3406 3402 3404 3385 3388 3402 3429 3493 3606 3877 4599 5908 7493 8950 10308 11642 13019 13968 13798 12857 11812 10741 9883 9707 9737 9433 9167 9237 9244 8721 7984 7456 7157 6758 6134 5476 5000 4661 4319 3901 3498 3128 2824 2601 2431 2276 2110 1953 1843 1782 1830 2879 7431 13184 15898 12822 7631 3477 2043 1701 1622 1623 1622 1610 1606 1618 1671 1729 1784 1804 1793 1769 1747 1734 1723 1706 1694 1693 1710 1725 1747 1776 1799 1827 1844 1865 1801</Spectrum><Avedevs size="256">4.9 4.2 2.96 4.88 2.9 4.36 3.6 4.72 4.8 5.72 4.56 2.8 3.54 6.4 3.5 6.2 4.8 3.64 3.34 2.64 4.36 3.32 5.6 5.1 5 4.66 7.3 4.44 5.48 5.32 3.4 3.24 5.28 3.8 7.4 4.9 2.56 4.52 5 4.8 4.7 4.52 4.02 3.36 4.8 4 5.04 3 6.6 5.08 4.4 4.76 2.7 3.6 4.6 5.56 6.52 4.28 3.28 4 3.7 4.76 5.52 4.2 7.2 5.8 7.28 5 3.24 5.2 4.5 4.4 3.64 3.5 5.32 6.24 4.48 5.16 6.56 3.72 6.32 4.5 4 4.92 4.3 5.4 3.4 3.7 3.6 3.88 3.6 3.5 4.3 4.6 4.3 3.9 3.72 4.64 5.08 3.72 3.68 4.36 8.4 4.44 3.56 4.3 2.44 4.36 3.3 4.04 3 4.6 3.8 4.12 5.04 4.72 3.7 3.92 4.28 3.92 4 4.32 2.2 5.3 3.2 5.4 4.96 4.04 2.56 4.3 2.4 4.84 3.3 4.1 1.94 4 3.36 5.64 6.1 4.6 4.6 3.16 3.5 3.72 5.04 3.3 3.52 3.52 4.2 3.12 5.24 5.8 4.5 4.28 4.7 4.2 3.32 4.24 4 5.16 2.48 2.6 4.04 4.96 3.92 3.8 2.9 4.1 3.92 4.96 2.8 4.6 2.4 5.52 4.1 4 4.92 3.7 3.12 3.6 2.64 4.5 5.6 6.6 3.96 5 3.8 5.08 6.44 4.7 5.6 3.88 5.2 3.92 3.8 4.2 3.44 2.6 4.5 3.76 4.5 3.8 3.28 2.96 5.52 2.96 2.84 4.24 5.96 4.24 4.84 3.44 5.2 3.76 3.84 5.36 3.72 4.3 4.68 3.52 4.9 4.3 5.8 5.7 4.8 3.5 4 2.94 2.9 4 4.44 4.28 3.8 4.64 4.92 3.2 6.48 4.24 2.2 4.76 2.88 2.42 5.9 4.6 4.12 4.84 4.4 4.7 4.52 4.64 4.7 2.72 5.72 4.3 2.8 0.48</Avedevs></DataSpectrum></DataPoint><DataPoint><Id>56</Id><ElapsedTime>1962.06</ElapsedTime><DataT3><StirrerPercent>15</StirrerPercent><StirrerRpm>2085</StirrerRpm><Ph>4.33058</Ph><Temperature>24.8425</Temperature><PhMv>148.702</PhMv><TcMv>0</TcMv><CjCelcius>0</CjCelcius></DataT3><DataStability><PhGradient>0.0933663</PhGradient><CorrelationCoefficient>0.991193</CorrelationCoefficient><StandardDeviation>0.00462587</StandardDeviation><TimeBetweenPoints>0.5</TimeBetweenPoints><NumPointsUsed>20</NumPointsUsed><PhPoints size="20">4.323026 4.323699 4.324319 4.324896 4.326114 4.328053 4.328058 4.329036 4.330065 4.330591 4.331153 4.331227 4.332271 4.333108 4.334033 4.335215 4.336063 4.336032 4.337264 4.337469</PhPoints></DataStability><DataVolumes><Volumes size="4">0.5 0.169285 0.167686 1.15005</Volumes></DataVolumes><DataSpectrum version="1"><Spectrum size="256">1036 1022 1047 1087 1123 1148 1168 1199 1253 1323 1394 1434 1446 1456 1471 1516 1607 1885 2776 4818 7846 10861 12954 14134 14864 15598 16651 18171 20077 21991 23175 23019 21531 19287 17000 15142 13864 13116 12850 13196 14075 15348 17120 19350 21390 22676 23126 22939 22387 21805 21360 21128 21115 21309 21688 22292 23098 24083 25201 26330 27310 28005 28224 27916 27065 25759 24175 22497 20838 19298 17968 16837 15900 15137 14504 14008 13637 13362 13192 13130 13144 13262 13453 13751 14141 14455 14600 14643 14677 14689 14587 14283 13818 13417 12930 12259 11624 11190 10799 10380 9911 9471 9224 9002 8712 8531 8551 8575 8532 8653 9014 9301 9276 9152 9066 8989 8985 9002 9090 9491 9876 9975 9825 9597 9375 9232 9340 9537 9400 9216 9189 8889 8008 7162 6661 6427 6253 6131 6086 6674 8177 8580 7337 5993 5337 4920 4694 4642 4549 4387 4211 4052 3927 3830 3735 3623 3508 3385 3243 3165 3141 3101 3071 3114 3172 3214 3276 3359 3404 3404 3404 3400 3389 3388 3402 3431 3490 3604 3877 4600 5910 7490 8953 10310 11643 13025 13973 13800 12857 11812 10744 9886 9702 9733 9430 9167 9240 9244 8719 7981 7458 7158 6760 6130 5476 4996 4663 4320 3904 3497 3124 2824 2602 2431 2274 2108 1952 1845 1782 1827 2882 7430 13183 15896 12823 7630 3475 2042 1703 1621 1621 1620 1612 1607 1619 1668 1730 1783 1802 1794 1767 1749 1734 1722 1707 1695 1693 1710 1727 1750 1774 1801 1831 1844 1864 1801</Spectrum><Avedevs size="256">2.8 4.32 5.08 6.16 3.8 4.72 5.72 3.3 5.3 4.04 4.04 4.8 4.5 5.8 4.2 3.3 4.72 3.04 2.96 3.9 5.3 6.3 3.9 4.9 3.4 3.88 6 6.28 2.64 3.9 4.2 5.42 3.8 4.44 4.2 3.68 3.5 5.3 5.8 3.3 2.84 3.7 3.8 4.22 6.84 5.3 3.12 3.2 5.88 6.76 4.52 3.2 3.1 3.88 5.2 4.2 4.64 4.6 3.72 4.7 4.8 3.6 4.56 5.4 6.28 3.68 4.76 6.12 5.2 3.4 3.48 2.76 4.72 7.44 2.5 2.92 3.64 4.16 5.5 2.6 5.12 4.28 4.2 4 6.7 3 2.64 3.6 4.7 4.3 3.28 7.6 4.92 6 6.16 4.42 3.48 5.5 5.6 4 5.16 4.12 4.32 4.8 3.9 4.48 5.36 4.5 3.14 2.6 5.12 5.08 4.64 2.8 4.76 3.78 4.52 4.3 3.44 5.16 4.08 3.74 5.6 3.04 4.84 4.34 4.2 4.8 4.12 4.6 4.6 5.5 8.24 6.6 3.3 7.12 5.32 4.24 4.04 4.22 4.6 5.04 3.7 3.72 5.48 2.6 5.02 3.7 3.56 3.6 3.6 4.2 4.24 3.3 4.04 4.96 5.56 3.14 5.8 3.2 3.44 4.02 4 3.3 5.16 2.5 5.18 2.6 4.72 5.6 3.8 5.56 3.8 4.56 2.7 5.8 3.2 5.12 4.68 3.9 5 4.28 4.1 3.24 5.64 4.3 4.1 5.92 4.36 4.74 2.42 2.64 3.62 4.72 4.28 4 2.32 3.92 5.5 4.24 3.9 5.44 1.48 4.4 4.76 4.64 4.5 4.2 3.48 4.8 5.72 3.32 3.3 1.9 3.4 2.16 4.2 3.96 3.6 4.9 2.8 3.76 3.3 3.76 3 4.2 5.3 3.9 4.8 3.52 4.76 2.92 2.88 5.7 3.28 5.52 3.5 4.84 3.9 4.48 4.32 4.8 4.8 2.56 4.5 3.5 3.3 6.44 4.64 4.8 3.4 2.64 4.24 3.56 4.8 0.32</Avedevs></DataSpectrum></DataPoint><DataPoint><Id>57</Id><ElapsedTime>1978.56</ElapsedTime><DataT3><StirrerPercent>15</StirrerPercent><StirrerRpm>2085</StirrerRpm><Ph>4.44839</Ph><Temperature>24.8125</Temperature><PhMv>141.721</PhMv><TcMv>0</TcMv><CjCelcius>0</CjCelcius></DataT3><DataStability><PhGradient>0.0993077</PhGradient><CorrelationCoefficient>0.980525</CorrelationCoefficient><StandardDeviation>0.00494917</StandardDeviation><TimeBetweenPoints>0.5</TimeBetweenPoints><NumPointsUsed>20</NumPointsUsed><PhPoints size="26">4.434638 4.434409 4.434826 4.436605 4.437515 4.438339 4.43967 4.440151 4.441851 4.443125 4.443598 4.444915 4.446466 4.44631 4.449045 4.448111 4.449013 4.449896 4.451285 4.451299 4.452344 4.452459 4.453589 4.454423 4.454593 4.455727</PhPoints></DataStability><DataVolumes><Volumes size="4">0.5 0.169285 0.167803 1.15005</Volumes></DataVolumes><DataSpectrum version="1"><Spectrum size="256">1034 1019 1047 1085 1119 1146 1165 1197 1254 1320 1390 1429 1441 1450 1466 1506 1596 1877 2762 4790 7773 10698 12664 13716 14329 14949 15908 17346 19202 21121 22382 22389 21089 19037 16901 15161 13966 13274 13070 13433 14315 15595 17359 19511 21431 22629 23045 22866 22334 21783 21366 21153 21146 21347 21731 22328 23131 24112 25227 26355 27327 28019 28242 27924 27071 25770 24179 22498 20839 19298 17970 16842 15903 15136 14504 14008 13637 13363 13194 13127 13145 13261 13458 13752 14137 14454 14599 14645 14674 14693 14583 14283 13824 13417 12935 12256 11630 11189 10800 10385 9911 9472 9227 9005 8711 8532 8550 8579 8531 8651 9017 9301 9276 9149 9065 8992 8983 8998 9091 9487 9876 9971 9826 9597 9372 9233 9340 9538 9405 9215 9185 8888 8010 7160 6662 6426 6252 6132 6081 6677 8174 8582 7339 5995 5338 4917 4697 4640 4551 4384 4208 4052 3925 3829 3733 3622 3509 3385 3246 3165 3140 3102 3075 3118 3175 3216 3275 3359 3400 3407 3402 3403 3384 3389 3401 3427 3492 3608 3874 4600 5910 7494 8952 10311 11640 13022 13970 13798 12855 11813 10741 9885 9706 9738 9433 9166 9238 9244 8719 7984 7457 7159 6758 6133 5477 5000 4664 4320 3902 3495 3127 2824 2599 2433 2273 2109 1950 1842 1781 1829 2878 7429 13189 15897 12826 7634 3475 2041 1703 1620 1622 1622 1610 1605 1620 1668 1729 1781 1800 1792 1768 1742 1735 1721 1705 1697 1696 1712 1725 1749 1775 1799 1828 1843 1864 1801</Spectrum><Avedevs size="256">4.24 5.52 3.24 2.74 2.76 3.5 3.9 2.36 4.64 4.9 4.76 3.4 3.74 2.8 5.16 4.76 5.04 4.6 4.48 5.6 5.72 3.7 5.6 4 5.44 4.24 5.18 3.48 4.92 5.12 3.3 3.6 4.8 3.96 2.6 4.32 4.5 4.9 5.64 4 3.1 4.12 5.28 3.04 2.6 3.36 4.2 5.12 8.7 5.72 3.9 5.6 5.72 5.4 5.6 3.8 5 4.04 3.1 4.6 5.24 4.6 5.84 5.2 5.32 6.5 4.88 5.24 2.16 5.3 5.4 6.4 3.6 5.32 5.2 2.56 4 6.5 3 3.8 5.2 3.48 5.2 4.36 5.72 3.2 5.08 3.6 5.04 5.16 4.48 4.44 4 3.3 4.9 3.16 4.44 3.8 4 3.32 6.88 3.12 2.62 3.8 4.56 6.6 5.4 3.08 3.9 4.1 4.2 3.16 3.8 4.32 6.3 2.6 5 4.44 3 3.48 4.2 4.7 3.34 4.7 4.58 4 7.44 4.64 3.44 5.1 3.4 3.5 3 2.5 4.4 4 4.88 4.4 3.7 4.7 3.3 4.3 5.2 5.28 5.24 5.2 4.3 4.6 2.7 3.7 5.16 3.72 4.96 4.8 5 7.08 3.8 3 3.84 4.7 2.36 2.24 5.4 3.68 3.56 2.7 3.24 3.88 4.92 3.6 2.38 4.68 4.52 2.56 4.62 1.96 2.96 3.9 5.44 3.68 3.48 5.68 4.5 4.58 3.9 3.96 5.92 4.48 4.96 5.4 4.8 5.44 4.76 4.1 5.48 5.3 4.2 3.68 3.7 5.7 4.4 4.16 6.1 6.28 4.4 4.36 3.96 2.68 4.8 2.3 3.88 3.6 6.44 2.8 5.32 6 3.8 4.2 3.28 3.34 3.2 4.4 3.68 3.16 2.8 5.04 3.6 2.82 3.88 3.88 3.44 3.88 5 2.8 4.6 3.9 4.1 4.2 6.14 5.8 4.3 6.1 3.1 3.28 4.08 5.72 4.52 3.4 5.32 2.96 3.1 3.96 3.76 1.82 4.44 0.32</Avedevs></DataSpectrum></DataPoint><DataPoint><Id>58</Id><ElapsedTime>2003.21</ElapsedTime><DataT3><StirrerPercent>15</StirrerPercent><StirrerRpm>2100</StirrerRpm><Ph>4.7415</Ph><Temperature>24.825</Temperature><PhMv>124.397</PhMv><TcMv>0</TcMv><CjCelcius>0</CjCelcius></DataT3><DataStability><PhGradient>0.0999866</PhGradient><CorrelationCoefficient>0.994063</CorrelationCoefficient><StandardDeviation>0.00494905</StandardDeviation><TimeBetweenPoints>0.5</TimeBetweenPoints><NumPointsUsed>20</NumPointsUsed><PhPoints size="51">4.669278 4.671707 4.672785 4.67484 4.676226 4.678327 4.684147 4.686427 4.689025 4.693041 4.693013 4.696013 4.700463 4.70269 4.705629 4.706889 4.710293 4.71263 4.714112 4.715186 4.716628 4.717196 4.721243 4.723298 4.723525 4.725937 4.727161 4.729424 4.73047 4.730919 4.732109 4.733466 4.734038 4.735376 4.73592 4.736444 4.737554 4.738462 4.739208 4.740642 4.741618 4.742213 4.743505 4.743865 4.744742 4.745717 4.74617 4.746449 4.747617 4.748175 4.748809</PhPoints></DataStability><DataVolumes><Volumes size="4">0.5 0.169285 0.167944 1.15005</Volumes></DataVolumes><DataSpectrum version="1"><Spectrum size="256">1034 1019 1047 1087 1115 1143 1166 1192 1247 1314 1385 1422 1434 1435 1450 1493 1582 1860 2741 4728 7606 10334 12053 12842 13213 13628 14396 15673 17428 19336 20745 21054 20160 18495 16687 15200 14184 13641 13547 13971 14853 16147 17894 19873 21521 22510 22861 22707 22231 21735 21375 21198 21217 21429 21816 22413 23206 24177 25277 26390 27355 28041 28257 27935 27080 25769 24180 22499 20839 19298 17966 16838 15898 15131 14504 14009 13639 13361 13195 13127 13143 13261 13455 13753 14138 14457 14599 14645 14674 14692 14585 14283 13822 13415 12933 12257 11628 11187 10798 10384 9909 9471 9226 9005 8711 8529 8553 8581 8529 8655 9016 9301 9279 9153 9063 8993 8986 9000 9086 9492 9876 9973 9827 9594 9371 9231 9340 9540 9404 9213 9188 8891 8009 7158 6662 6426 6248 6136 6084 6674 8174 8584 7335 5998 5337 4920 4694 4641 4552 4384 4210 4055 3926 3829 3734 3630 3508 3382 3248 3165 3141 3105 3072 3115 3174 3216 3275 3359 3406 3406 3409 3404 3390 3387 3401 3429 3491 3604 3877 4602 5907 7492 8949 10310 11641 13022 13968 13800 12855 11811 10743 9882 9706 9735 9431 9168 9238 9245 8718 7982 7457 7154 6754 6131 5477 5002 4662 4319 3902 3496 3126 2825 2600 2433 2276 2110 1953 1844 1781 1829 2880 7431 13183 15897 12822 7635 3475 2041 1707 1622 1624 1621 1610 1604 1619 1670 1732 1784 1800 1795 1768 1745 1738 1723 1708 1690 1696 1712 1725 1747 1775 1799 1827 1845 1864 1801</Spectrum><Avedevs size="256">2.72 4.2 5.1 4.68 3.2 3.96 4.6 5.2 3.7 4.84 3 3.92 2.38 4.24 7 4.24 5.32 4.6 4.24 4.16 4.08 2.92 4.44 5 4.64 5.5 4.4 5.86 4.82 3.56 4.04 5.1 5.8 6.6 5.2 4.28 4.76 6.64 4.8 4.2 2.8 4 3.5 2.96 4.8 5.52 4.4 6.36 3.1 5.08 8 4.96 5.02 5.1 5.08 6.5 3.64 4.44 3.08 3.96 4.5 5.48 4.48 3.16 3.3 5.4 5.24 4.4 3.7 4.4 7.12 5.1 2.08 7.3 3.4 4 6.3 4.4 3.68 4.52 3.6 4 3.4 3.6 2.6 4.6 2.54 2.6 4.5 3.9 5.3 3.04 4.36 4.44 4.4 4.1 3.36 3.04 4.24 3.94 6.68 5.6 6 4.2 5 4.6 2.3 5.5 5.66 5.5 4.88 3.5 5.12 4.7 4.12 4.9 6.2 3.84 4.76 4.6 3.56 3.2 5.6 3.44 2.9 5.56 3.9 3.84 5 4.88 5.1 3.2 6.1 3.4 2.4 5 3.3 3.8 3.9 4.14 3.6 4.4 3.32 8.24 7 4.88 4.48 2.9 6.4 6.3 3.72 3.16 3.2 5 4.64 4.2 4.88 3.54 4.72 3.76 3.72 2.4 3.34 4.12 3.1 3.32 4.32 3.3 3.72 3.9 4.9 5.88 3.76 4.32 3.48 2.6 3.52 1.88 4.5 4.9 5.4 5.56 4.12 4.4 3 4 4.6 5.92 5.24 3.68 2.7 4.48 4.2 2.84 4.88 3.9 4.1 3.76 3.16 3.14 3.68 3.8 6.6 4.74 2.5 4.3 5.04 4.5 5.44 2.98 1.6 3.4 4 3.5 4.12 3.8 2.9 3.6 2.8 2.6 3.9 4 4.82 7.5 2.5 3.7 3.48 4.04 3.52 6.2 4.44 4.9 3.9 2.8 4.1 4.7 3.16 3.6 4.16 5.84 4.7 4.1 3.88 5.8 4.32 2.52 4.48 3.84 3.48 4.9 5.8 5.5 3.16 4.36 3.32 0.48</Avedevs></DataSpectrum></DataPoint><DataPoint><Id>59</Id><ElapsedTime>2040.46</ElapsedTime><DataT3><StirrerPercent>15</StirrerPercent><StirrerRpm>2085</StirrerRpm><Ph>5.1481</Ph><Temperature>24.8739</Temperature><PhMv>100.375</PhMv><TcMv>0</TcMv><CjCelcius>0</CjCelcius></DataT3><DataStability><PhGradient>0.098807</PhGradient><CorrelationCoefficient>0.971248</CorrelationCoefficient><StandardDeviation>0.00494643</StandardDeviation><TimeBetweenPoints>0.5</TimeBetweenPoints><NumPointsUsed>20</NumPointsUsed><PhPoints size="68">5.031435 5.035278 5.039125 5.042439 5.047591 5.047896 5.052966 5.056069 5.05897 5.066367 5.066923 5.068991 5.072466 5.074129 5.076125 5.080417 5.081468 5.08457 5.088563 5.089603 5.092768 5.094051 5.096459 5.099228 5.100054 5.101683 5.10669 5.106696 5.107783 5.109527 5.111398 5.112835 5.115558 5.117828 5.119919 5.120534 5.123062 5.124829 5.126117 5.127544 5.128632 5.129257 5.132724 5.132623 5.133943 5.135187 5.135488 5.13711 5.138363 5.142135 5.142934 5.143837 5.142653 5.143638 5.144188 5.14552 5.147225 5.148832 5.149197 5.150343 5.150472 5.150604 5.151564 5.152268 5.153122 5.154622 5.154762 5.155659</PhPoints></DataStability><DataVolumes><Volumes size="4">0.5 0.169285 0.168062 1.15005</Volumes></DataVolumes><DataSpectrum version="1"><Spectrum size="256">1031 1016 1044 1081 1116 1143 1160 1190 1243 1310 1377 1413 1423 1426 1437 1479 1559 1842 2720 4678 7464 10025 11532 12108 12289 12536 13154 14305 15964 17853 19376 19927 19352 18025 16507 15243 14399 13990 14018 14494 15376 16688 18407 20221 21609 22412 22705 22566 22138 21694 21383 21248 21288 21510 21897 22488 23274 24237 25332 26435 27394 28067 28280 27952 27091 25780 24189 22504 20842 19302 17974 16841 15903 15136 14507 14010 13640 13366 13195 13127 13145 13264 13458 13760 14139 14459 14604 14646 14676 14697 14591 14285 13820 13418 12937 12258 11631 11188 10802 10386 9913 9473 9227 9006 8713 8533 8549 8581 8532 8650 9016 9301 9280 9152 9065 8992 8986 9001 9087 9491 9880 9971 9828 9596 9374 9236 9344 9537 9407 9214 9185 8891 8007 7161 6662 6426 6253 6135 6080 6673 8177 8579 7335 5995 5340 4917 4694 4641 4552 4384 4208 4054 3927 3829 3734 3626 3511 3381 3245 3167 3139 3103 3074 3116 3175 3220 3278 3355 3402 3403 3405 3405 3385 3387 3399 3430 3494 3603 3876 4599 5909 7495 8954 10311 11641 13025 13972 13798 12856 11812 10745 9881 9709 9737 9432 9169 9244 9244 8717 7984 7460 7158 6757 6132 5478 5001 4660 4321 3901 3499 3125 2823 2599 2432 2276 2111 1953 1844 1781 1832 2878 7429 13185 15900 12824 7634 3477 2041 1703 1620 1618 1622 1610 1604 1622 1670 1728 1785 1802 1795 1768 1748 1735 1721 1709 1694 1697 1712 1725 1747 1778 1799 1829 1847 1863 1801</Spectrum><Avedevs size="256">2.5 3.76 7.5 6.3 4 4.5 4.6 3.76 4.28 4.6 4.7 1.6 3.9 4.68 3.96 3.4 4.28 2.6 3.8 3.5 5.6 2.56 5 4.72 5.34 4.6 4.44 5.6 5.5 5.72 5.6 4.68 4 4.56 4.72 3.7 3.24 4.72 5.84 4.8 5.12 7.5 8.4 5.1 4.92 4.8 2.6 4.24 5.84 5.2 5.24 4.68 3.54 5.7 2.72 3.8 3 7.08 3.72 3.24 4.4 6.1 4.56 8.8 4.2 6.4 5.5 7.76 5.64 6.08 7 5.5 5.7 3.8 4.16 5.6 3.6 4.34 2.88 3.9 4.52 4.8 5.6 4.52 3.4 4.4 5.32 4.02 5.5 3.2 5.52 4.32 3.2 3.8 5.44 6.08 3.32 4.92 5.24 4.32 6.24 3.5 3.3 3.6 5.2 4.16 3.7 2.92 3.7 3.36 4.8 4.88 4.4 4 4.2 4.76 4.68 4.5 5 4 4.6 3.72 5.36 4.9 2.16 4.9 5.7 4 3.12 3.32 4.8 4.56 4.24 3.76 3.34 3.28 3.9 2.3 6.48 5.1 3.7 4.36 2.24 2.82 5.26 3.9 4.4 3.4 4.7 6.1 3.4 1.76 4.06 5.8 4.16 4.04 4.4 3.8 4.2 3.6 2.68 3.3 4.5 3.9 2.04 4 3.5 3.8 4.8 6 6.08 3.88 4.8 3.84 4.28 5.08 5.1 4.92 4.6 4.7 5.04 2.7 5.24 2.8 4.72 3.6 2.38 4.08 3.5 2.9 4.6 3.7 3.84 6.7 3.7 5.24 3.5 4.4 3.56 3.4 4.4 6.12 4 5.36 5.1 4.12 5.04 3.04 4.1 3.5 2.8 5.68 4.44 4.76 4.4 4.72 3.24 4.8 4.2 2.7 3.3 5.3 3.52 4.88 3.7 4.8 4.72 1.72 1.92 4.2 5.4 4.72 4.36 3.5 3.8 5.04 4.68 3.56 2 4.2 2.9 4 3.52 3.44 4.7 3.52 3.4 2.92 2.96 3.24 4.1 3.3 3.8 5.62 4.7 0.42</Avedevs></DataSpectrum></DataPoint><DataPoint><Id>60</Id><ElapsedTime>2086.22</ElapsedTime><DataT3><StirrerPercent>15</StirrerPercent><StirrerRpm>2070</StirrerRpm><Ph>5.8616</Ph><Temperature>24.8812</Temperature><PhMv>58.1835</PhMv><TcMv>0</TcMv><CjCelcius>0</CjCelcius></DataT3><DataStability><PhGradient>0.0976146</PhGradient><CorrelationCoefficient>0.981203</CorrelationCoefficient><StandardDeviation>0.00486315</StandardDeviation><TimeBetweenPoints>0.5</TimeBetweenPoints><NumPointsUsed>20</NumPointsUsed><PhPoints size="89">5.633086 5.641541 5.647749 5.659275 5.665158 5.668641 5.676514 5.680674 5.686188 5.692829 5.695678 5.700988 5.709162 5.712028 5.719903 5.72322 5.729529 5.73172 5.734485 5.740954 5.745746 5.74833 5.753407 5.757481 5.759948 5.767079 5.76975 5.77418 5.778345 5.779663 5.780987 5.783905 5.785375 5.789695 5.792749 5.793865 5.796241 5.797552 5.800423 5.803961 5.805553 5.808374 5.810268 5.81141 5.81357 5.816247 5.817514 5.820391 5.821971 5.824298 5.825925 5.827469 5.829036 5.831635 5.83164 5.833829 5.836321 5.837442 5.83929 5.839736 5.842219 5.843741 5.844775 5.846307 5.846664 5.848191 5.849977 5.850414 5.850934 5.852774 5.853529 5.854967 5.856746 5.857046 5.858944 5.859346 5.859992 5.861215 5.861583 5.861889 5.862556 5.864402 5.864723 5.865308 5.866522 5.866778 5.867456 5.868333 5.867934</PhPoints></DataStability><DataVolumes><Volumes size="4">0.5 0.169285 0.168156 1.15005</Volumes></DataVolumes><DataSpectrum version="1"><Spectrum size="256">1032 1017 1043 1082 1113 1140 1160 1187 1239 1306 1372 1409 1418 1420 1431 1468 1551 1828 2707 4650 7375 9830 11200 11642 11710 11860 12392 13457 15052 16927 18508 19203 18834 17722 16394 15282 14546 14236 14345 14857 15743 17057 18762 20460 21670 22339 22593 22470 22072 21669 21386 21273 21335 21563 21954 22541 23318 24275 25364 26466 27417 28088 28291 27963 27099 25786 24192 22513 20845 19308 17975 16846 15906 15139 14508 14013 13638 13364 13197 13130 13146 13261 13460 13757 14139 14456 14602 14647 14675 14693 14589 14287 13825 13419 12936 12259 11631 11188 10802 10382 9914 9473 9228 9003 8712 8534 8552 8581 8532 8655 9017 9301 9278 9150 9067 8992 8984 9001 9086 9492 9878 9975 9828 9597 9373 9234 9342 9537 9402 9216 9191 8891 8011 7159 6664 6427 6251 6131 6086 6677 8178 8581 7336 5995 5339 4918 4696 4643 4553 4384 4212 4055 3927 3830 3735 3624 3508 3386 3245 3166 3142 3103 3072 3116 3174 3220 3277 3358 3402 3407 3404 3400 3388 3385 3399 3429 3489 3606 3880 4600 5911 7491 8955 10309 11643 13023 13970 13799 12859 11812 10745 9883 9706 9736 9436 9168 9239 9241 8718 7985 7456 7156 6757 6131 5479 5001 4666 4319 3904 3496 3129 2826 2604 2432 2275 2108 1953 1846 1782 1830 2880 7432 13185 15900 12826 7634 3474 2044 1705 1622 1622 1624 1613 1606 1625 1668 1731 1782 1801 1793 1769 1749 1734 1724 1706 1695 1696 1710 1725 1749 1775 1799 1831 1848 1863 1801</Spectrum><Avedevs size="256">4.84 3.84 5.2 4.5 3.6 3 4.36 3.8 3.72 3.44 3.72 3.4 2.34 3.24 3.3 2.84 2.52 3.14 3.7 4.12 5 3.5 6.36 5.08 4.7 3.8 4.2 3.7 3.64 5.4 3.8 4.44 4.16 5.68 3 2.2 3.36 2.3 3.96 4.7 3.4 3.1 4.1 5 3.92 5.6 4.6 3.4 2.2 4.76 3.56 4.84 4.5 5.12 4.96 4.92 5.7 5.04 5.72 5.5 3.8 5.32 4.92 3.92 4.8 6 4.28 4.28 5.88 5.88 5.64 5.2 3.56 3.12 3.32 6.3 2.76 4.36 3.4 3.36 4.96 5.32 3.88 4.64 3.06 5.2 2.6 5.84 9.7 6.6 4.1 3.4 4.6 6 3.2 4.68 3.12 5.64 4.6 7 3.08 5.04 3.5 2.76 5.6 2.84 3.32 4.4 2.9 4.8 5.52 4.3 6.62 4.08 5.5 2.6 4.2 4.36 5.16 4.28 4 3.08 3.72 4.92 6.4 4.5 3.1 4.92 4.48 4.2 6.4 4.16 5.4 5.04 4.52 4.2 6.08 4 3.5 2.8 4.8 3.3 5.52 5.62 4.24 5.6 5.56 4.36 6.68 6.1 4.92 2.5 3.1 4.96 2.9 3.6 4.4 4.16 2.92 3.8 4.1 3.04 5.6 5.28 5.16 7.2 4.8 5 4.68 4.2 7 6.1 5.1 4.3 7.1 3.9 5.74 4.16 5.8 5.8 5.12 3.6 6.6 3.92 3.7 7.28 3.6 3.48 1.88 3 3.5 3.56 2.64 5.4 3.6 3.8 2.8 4.32 6.12 3.24 6.2 3.3 2.6 4.04 6.2 3.2 5 5 4 3.96 4.12 2.96 4.2 2.56 3.1 4 4.9 4.1 4.7 3 4.44 3.96 4.08 3.6 5.22 4.6 4.88 3.8 4.64 4.8 4 5.8 4.3 4 2.4 3.64 2.3 4.2 5.76 5.24 2.96 3.84 3.2 3.16 2.96 4.3 4.4 6.1 3.52 4.32 6.3 3.24 3.54 3.92 4.12 0.32</Avedevs></DataSpectrum></DataPoint><DataPoint><Id>61</Id><ElapsedTime>2142.29</ElapsedTime><DataT3><StirrerPercent>15</StirrerPercent><StirrerRpm>2085</StirrerRpm><Ph>6.39325</Ph><Temperature>24.8741</Temperature><PhMv>26.7427</PhMv><TcMv>0</TcMv><CjCelcius>0</CjCelcius></DataT3><DataStability><PhGradient>0.100127</PhGradient><CorrelationCoefficient>0.993167</CorrelationCoefficient><StandardDeviation>0.00495709</StandardDeviation><TimeBetweenPoints>0.5</TimeBetweenPoints><NumPointsUsed>20</NumPointsUsed><PhPoints size="83">6.226506 6.232852 6.242921 6.247308 6.255724 6.262118 6.264517 6.270254 6.274662 6.277184 6.280108 6.285101 6.287094 6.29172 6.296008 6.297961 6.302781 6.304888 6.308949 6.3123 6.314014 6.318373 6.320148 6.322233 6.323061 6.32416 6.325098 6.327753 6.329285 6.330873 6.332337 6.334527 6.33715 6.338204 6.341009 6.342755 6.34419 6.345548 6.348668 6.35017 6.352177 6.353647 6.356147 6.35817 6.359353 6.361466 6.362816 6.363637 6.366318 6.366996 6.367939 6.369609 6.370571 6.37225 6.37416 6.374778 6.375994 6.377089 6.378692 6.380848 6.381446 6.383047 6.38386 6.384823 6.385734 6.387052 6.387618 6.388287 6.389992 6.390227 6.391405 6.392091 6.393493 6.394261 6.395204 6.395368 6.39628 6.396783 6.397892 6.397936 6.399619 6.400428 6.400563</PhPoints></DataStability><DataVolumes><Volumes size="4">0.5 0.169285 0.168227 1.15005</Volumes></DataVolumes><DataSpectrum version="1"><Spectrum size="256">1030 1014 1041 1079 1116 1137 1157 1185 1239 1303 1368 1407 1416 1420 1425 1466 1551 1828 2704 4642 7359 9791 11138 11555 11601 11733 12246 13298 14880 16756 18337 19057 18732 17658 16367 15283 14575 14279 14408 14929 15812 17127 18827 20502 21674 22325 22565 22446 22058 21654 21383 21275 21339 21571 21956 22548 23326 24278 25370 26464 27416 28089 28297 27965 27100 25790 24194 22513 20848 19307 17975 16845 15904 15135 14510 14014 13640 13365 13197 13131 13143 13263 13456 13760 14139 14457 14602 14646 14679 14697 14589 14286 13821 13418 12936 12262 11630 11189 10802 10381 9911 9472 9229 9005 8714 8532 8550 8580 8532 8650 9015 9301 9277 9150 9063 8994 8985 9000 9085 9492 9878 9977 9828 9597 9373 9236 9340 9539 9403 9213 9187 8891 8010 7159 6664 6426 6250 6132 6083 6676 8174 8580 7337 5994 5339 4919 4699 4643 4550 4386 4212 4052 3927 3830 3734 3626 3509 3379 3247 3167 3138 3106 3074 3115 3174 3220 3277 3358 3403 3402 3404 3402 3387 3385 3400 3432 3492 3608 3874 4602 5909 7490 8954 10310 11642 13025 13969 13802 12856 11811 10743 9883 9704 9738 9432 9166 9239 9242 8717 7983 7459 7156 6760 6130 5475 5003 4659 4317 3901 3498 3128 2820 2600 2434 2275 2109 1952 1845 1781 1831 2879 7436 13183 15898 12821 7632 3478 2042 1703 1619 1618 1622 1615 1603 1619 1668 1730 1782 1801 1795 1769 1746 1734 1724 1709 1695 1691 1715 1724 1747 1776 1798 1827 1845 1861 1801</Spectrum><Avedevs size="256">3.4 4.8 5.74 3.76 4.88 4.7 3.4 3.56 3.56 3.56 4.12 4.32 5.5 4.8 4.3 3.44 3.84 4.24 5.7 3.68 5.1 3.12 7.6 5.24 3.52 3.3 4.2 5 5.36 5.24 5.36 4.32 5.3 6.6 4.9 3.88 6 3.38 3.76 5.6 6.4 4.68 3.04 8.44 5.5 7.1 5.7 4.96 3.68 5 5.9 5.92 3.56 7.8 5.56 4.84 4.6 6.64 4.56 2.6 3.7 4.4 6 5.88 3.84 4.5 4.6 2.92 5.72 5.92 5.2 5.8 3.2 5.44 2.48 4.6 4.8 5.48 5.72 6.4 6 5.72 4.16 5.1 5.88 4.12 4.04 3.1 5.4 4.4 4.32 4.8 3 3 5.24 3.84 4.04 3.8 3.4 3.4 3.8 3.7 3.28 2.9 3.72 3.28 5.98 5.52 3.82 4.04 4.1 5.7 6.9 4.1 5 4.12 2.8 3.7 4.8 4.3 3.44 3.92 5.4 5.2 4.88 5 5.7 4.9 5.5 2.7 2.56 4 3.9 3.14 5 3.22 3.9 4.28 4.2 3.68 4.6 3.7 4.96 3.12 3.2 3.8 2.3 2.16 4.1 6.6 3.6 4.04 5.16 4.7 2.9 2.6 6.32 5 4.32 3.9 3.48 4.1 2.08 4 5.5 4.9 3.2 4.3 4.48 3.76 4.3 6.44 5.3 8 3 5.3 2.9 5.84 2.68 2.4 5.2 6.08 3.84 4.08 4 3.4 5 5.76 4.8 5.36 2.28 3.3 5.22 1.9 3.4 4 3.24 5.1 3.2 3.7 1.6 5.72 4.7 3.7 4.12 1.9 4.3 4.16 3.1 4.3 2.4 4.24 2.56 2.96 3.88 2.76 3.08 3.4 3.7 3.7 4.9 4.36 4 2.76 5.16 3.8 4.54 3 2.9 2.4 3.96 3.72 5.3 4.5 2.84 4.52 4.1 5.52 3 4.8 4.64 4.52 4.92 2.8 3.5 2.8 5.3 4.56 4.24 5.88 3.7 4.2 5.24 4.72 5.76 0.32</Avedevs></DataSpectrum></DataPoint><DataPoint><Id>62</Id><ElapsedTime>2195.54</ElapsedTime><DataT3><StirrerPercent>15</StirrerPercent><StirrerRpm>2085</StirrerRpm><Ph>6.78775</Ph><Temperature>24.8867</Temperature><PhMv>3.41452</PhMv><TcMv>0</TcMv><CjCelcius>0</CjCelcius></DataT3><DataStability><PhGradient>0.100991</PhGradient><CorrelationCoefficient>0.994851</CorrelationCoefficient><StandardDeviation>0.00499866</StandardDeviation><TimeBetweenPoints>0.5</TimeBetweenPoints><NumPointsUsed>20</NumPointsUsed><PhPoints size="50">6.711363 6.721514 6.725629 6.733762 6.738299 6.740257 6.742318 6.746141 6.747267 6.750425 6.753261 6.754032 6.756288 6.757836 6.759586 6.761553 6.762182 6.762979 6.76422 6.765449 6.76611 6.766531 6.768964 6.77011 6.770972 6.772618 6.773778 6.774295 6.776056 6.776796 6.779087 6.780606 6.781379 6.782895 6.783656 6.783896 6.784433 6.785495 6.786239 6.787586 6.788269 6.788912 6.789454 6.790872 6.792044 6.792713 6.793466 6.794203 6.794685 6.795149</PhPoints></DataStability><DataVolumes><Volumes size="4">0.5 0.169285 0.168297 1.15005</Volumes></DataVolumes><DataSpectrum version="1"><Spectrum size="256">1032 1016 1042 1080 1113 1138 1159 1183 1239 1303 1367 1407 1415 1418 1428 1466 1550 1829 2705 4642 7355 9784 11125 11533 11573 11698 12213 13259 14838 16708 18294 19016 18696 17637 16355 15278 14575 14288 14417 14938 15824 17144 18841 20506 21672 22315 22558 22434 22044 21648 21373 21266 21332 21563 21953 22543 23319 24274 25361 26464 27416 28089 28293 27964 27103 25788 24191 22514 20846 19307 17976 16841 15903 15137 14507 14016 13638 13364 13195 13131 13149 13264 13456 13753 14141 14457 14604 14645 14676 14697 14590 14283 13825 13419 12937 12257 11630 11189 10800 10383 9911 9473 9227 9005 8712 8532 8552 8579 8531 8650 9016 9303 9277 9149 9061 8992 8986 8997 9087 9492 9875 9972 9827 9595 9370 9235 9341 9538 9403 9216 9189 8889 8010 7158 6664 6425 6254 6132 6086 6678 8178 8581 7335 5993 5341 4918 4699 4642 4550 4382 4206 4052 3927 3830 3737 3626 3509 3382 3245 3167 3139 3102 3072 3116 3176 3219 3278 3358 3401 3406 3402 3403 3388 3389 3401 3429 3493 3605 3877 4601 5911 7494 8950 10308 11642 13025 13973 13802 12855 11809 10742 9882 9707 9738 9429 9164 9241 9243 8719 7984 7456 7155 6760 6132 5475 4999 4661 4322 3903 3495 3125 2823 2602 2435 2276 2111 1952 1845 1782 1828 2879 7430 13189 15902 12824 7633 3477 2042 1702 1623 1624 1621 1614 1601 1620 1667 1732 1785 1804 1793 1769 1748 1734 1721 1711 1693 1694 1710 1722 1749 1777 1803 1829 1845 1864 1801</Spectrum><Avedevs size="256">3.1 2.68 4.1 2.7 4.16 1.74 5.28 5 3.7 4.8 4.28 4 3.92 4.24 3.8 4.1 4.36 3.1 5.72 3.24 5.56 5.4 4.8 2.1 4.5 3.84 4.2 5.2 4.9 5.12 4.6 5.36 4.24 3.96 5.4 2.76 3.32 5.72 5.04 5 4.36 3.08 2.4 4.6 6.3 5.5 6.6 4.7 6 4.12 5.5 3.16 4.82 3.5 5.2 4.5 4.8 4.92 2.96 3.6 3.4 4.68 3.72 4.16 5.28 3.4 5.1 3.7 4.48 2.64 4.16 3.7 3.76 3.56 4.44 6.4 5.04 3.96 4.6 4.3 4.4 3 5.52 5.02 6.2 4.36 4.1 3.5 2.1 2.64 3.88 3.6 5.68 3.28 4.88 3.3 4.1 4 3.5 3.24 6.2 3.16 3.08 5.4 5.6 4.36 5.44 4.56 4.56 3.76 4.36 3.3 3.7 4.3 4.16 5.16 5.1 4.74 4.4 4.04 5.96 4.6 5.8 7.24 4 3.1 5.36 2.6 4.5 5.16 3.9 5.8 6.7 6.7 3.32 3.08 2.48 1.98 4.08 5.44 5 3.6 4.2 3.22 3.88 4.06 5.4 5.4 5.8 5.04 3.4 4.12 5.5 3.1 4.24 4.4 5.4 4.2 3.36 2.7 2.9 3.76 5 4.7 5.4 4.76 5.6 3.6 3.6 4.9 4.32 3.96 2.96 4.4 3.24 3.32 5.2 5.32 4.3 4.72 4.5 5.8 5.8 5.68 4.32 4.52 5.76 6.36 2.8 4 2.68 4 2.64 4.5 3.68 5.16 3.4 4.28 3.4 2.9 4.34 5.28 4.96 4.12 8 2.8 3.48 3.22 3 3.84 2.16 4.2 4.9 4.8 4.1 4.84 3.56 4.12 3.44 2.8 3.8 4.1 4.3 5.8 2.34 6.16 4.98 5.4 5.7 6.2 6.72 5.9 4.4 5.4 4.88 2.5 5.7 4.4 3.44 5.6 4.6 4.12 4.16 5.02 4.48 6.32 5.7 5.5 6.32 5.94 1.74 3.6 4.24 3.2 3.2 0.42</Avedevs></DataSpectrum></DataPoint><DataPoint><Id>63</Id><ElapsedTime>2232.1</ElapsedTime><DataT3><StirrerPercent>15</StirrerPercent><StirrerRpm>2100</StirrerRpm><Ph>7.07955</Ph><Temperature>24.9054</Temperature><PhMv>-13.8422</PhMv><TcMv>0</TcMv><CjCelcius>0</CjCelcius></DataT3><DataStability><PhGradient>0.0992681</PhGradient><CorrelationCoefficient>0.989621</CorrelationCoefficient><StandardDeviation>0.00492359</StandardDeviation><TimeBetweenPoints>0.5</TimeBetweenPoints><NumPointsUsed>20</NumPointsUsed><PhPoints size="42">7.026821 7.030696 7.036921 7.041514 7.043558 7.047099 7.048712 7.050101 7.052792 7.05432 7.055901 7.058205 7.059312 7.060373 7.063012 7.063521 7.064663 7.065569 7.065988 7.067688 7.068486 7.069746 7.070843 7.072046 7.072991 7.074225 7.075033 7.075471 7.077542 7.077542 7.078892 7.079502 7.080248 7.081306 7.081731 7.083139 7.083665 7.08411 7.084906 7.085524 7.085794 7.086567</PhPoints></DataStability><DataVolumes><Volumes size="4">0.5 0.169285 0.168368 1.15005</Volumes></DataVolumes><DataSpectrum version="1"><Spectrum size="256">1030 1018 1042 1082 1114 1137 1158 1186 1239 1304 1372 1407 1414 1418 1428 1466 1549 1827 2701 4643 7356 9785 11120 11533 11568 11690 12200 13242 14818 16681 18264 18992 18675 17613 16335 15262 14562 14280 14413 14936 15820 17142 18840 20502 21664 22308 22543 22419 22031 21633 21359 21255 21316 21552 21939 22528 23307 24264 25349 26453 27405 28076 28287 27955 27090 25779 24186 22506 20845 19300 17969 16839 15902 15133 14501 14005 13637 13359 13188 13127 13141 13256 13453 13753 14131 14448 14602 14640 14670 14694 14584 14282 13820 13415 12929 12257 11622 11185 10798 10384 9906 9474 9224 9001 8712 8531 8549 8576 8529 8650 9012 9297 9272 9150 9064 8991 8984 8998 9086 9491 9872 9972 9824 9594 9370 9232 9337 9537 9401 9211 9183 8885 8008 7158 6659 6422 6249 6136 6082 6672 8173 8580 7335 5996 5335 4915 4696 4636 4547 4383 4208 4052 3928 3828 3732 3625 3511 3383 3247 3164 3138 3104 3074 3113 3174 3220 3274 3358 3405 3403 3405 3403 3388 3387 3401 3425 3490 3605 3876 4601 5906 7490 8948 10304 11637 13016 13968 13796 12854 11806 10741 9879 9702 9737 9431 9163 9238 9240 8717 7981 7457 7154 6756 6129 5475 4996 4660 4318 3899 3496 3125 2823 2600 2434 2272 2109 1954 1842 1783 1831 2879 7427 13180 15897 12822 7631 3478 2045 1701 1622 1624 1622 1609 1606 1620 1670 1728 1783 1806 1792 1769 1750 1732 1720 1709 1694 1694 1712 1724 1750 1773 1801 1831 1846 1861 1801</Spectrum><Avedevs size="256">2.8 5 5.04 3.04 4.16 3.4 4 2.88 2.8 3.76 4.7 3 3.32 2.2 3.48 4 2.9 6.4 5.4 6.1 4.6 4 4.44 4.4 4.5 5.7 5.04 2.74 3.08 4.68 2.2 6.8 6.36 2.2 4.6 5.4 5.8 2.96 2.6 2.6 5.1 5.6 4.44 5.7 6.8 5.1 4.18 4.88 4.08 5.44 3.72 4.1 3.24 3.4 4.14 4.74 3.8 6.6 5.44 4.7 4.88 4.4 3.9 5.2 5.24 5.12 5.8 3.52 2.4 4.4 4 4.68 5.6 3.3 4 7.7 5.3 4.3 6.56 3.72 5.4 4 2.4 4 2.52 5.3 4.5 5.2 4 6.68 3.6 4.36 4.7 4.16 5.3 4.76 2.4 5.12 2.94 4.32 4.74 3.36 4.6 5.2 4.72 4.64 6.26 2.96 6.24 6 3.8 4.9 5.1 6.6 6.36 4.9 3.4 3.4 4.5 3.5 4.36 5.36 5.24 4.8 5.6 4.12 3.5 4.96 5.6 4.3 4.32 4.94 4.16 5.28 3.48 2.8 2.32 5.1 4.24 5.3 4.58 3.9 4 3.64 4.84 3.4 4.6 3.88 4.7 5.7 6.3 4.72 3.3 6.2 4.36 4.1 3.96 3.24 2.34 3.84 4.24 5 5 3.3 4.5 4.8 4.88 3.2 3.1 3.64 4.7 4.32 2.72 4.3 5.8 3.4 4.9 4.32 3.5 5 2.96 5.56 4.24 3.68 3.4 5.36 5 5.04 5.3 4.04 6.7 3.4 4.4 6.2 3.5 6 3 4.4 5.6 5.8 4.48 7.4 3.48 3.8 3.1 6.8 3.1 2.6 4.5 4.7 3.52 3.1 3.56 4.7 3.8 5.1 5.5 4.56 5.12 4.58 4.2 2.8 3.92 5.32 5 3.52 3.92 4.04 2.76 3.94 4.6 5.6 5.2 3.4 5.7 4.7 3.1 4.52 5.4 3.96 2.94 4.7 3.92 4.48 5.36 2.8 3.7 6.8 4.72 2.5 3.1 4.5 4.52 3.6 3.44 0.32</Avedevs></DataSpectrum></DataPoint><DataPoint><Id>64</Id><ElapsedTime>2269.67</ElapsedTime><DataT3><StirrerPercent>15</StirrerPercent><StirrerRpm>2100</StirrerRpm><Ph>7.34081</Ph><Temperature>24.9033</Temperature><PhMv>-29.2929</PhMv><TcMv>0</TcMv><CjCelcius>0</CjCelcius></DataT3><DataStability><PhGradient>0.100102</PhGradient><CorrelationCoefficient>0.984264</CorrelationCoefficient><StandardDeviation>0.00497714</StandardDeviation><TimeBetweenPoints>0.5</TimeBetweenPoints><NumPointsUsed>20</NumPointsUsed><PhPoints size="36">7.297695 7.303007 7.307888 7.309423 7.312899 7.31428 7.316429 7.317954 7.319441 7.321811 7.323482 7.324826 7.326192 7.328013 7.329032 7.330494 7.331266 7.333932 7.334127 7.334653 7.336399 7.337768 7.338012 7.339505 7.340043 7.340656 7.341947 7.342499 7.343411 7.34398 7.344963 7.345104 7.346114 7.346545 7.347021 7.3482</PhPoints></DataStability><DataVolumes><Volumes size="4">0.5 0.169285 0.168462 1.15005</Volumes></DataVolumes><DataSpectrum version="1"><Spectrum size="256">1029 1015 1045 1077 1113 1139 1157 1186 1239 1305 1371 1407 1418 1415 1425 1465 1550 1828 2701 4645 7358 9785 11128 11532 11568 11692 12193 13237 14806 16662 18243 18965 18646 17584 16313 15242 14551 14264 14401 14923 15814 17132 18839 20498 21656 22297 22536 22410 22022 21620 21338 21236 21299 21533 21917 22509 23289 24249 25338 26443 27395 28070 28282 27956 27095 25781 24187 22506 20843 19302 17972 16842 15899 15136 14501 14008 13640 13361 13193 13129 13143 13261 13458 13754 14138 14454 14597 14647 14670 14693 14587 14279 13820 13416 12932 12257 11626 11187 10798 10384 9910 9470 9228 9001 8712 8532 8547 8580 8527 8649 9016 9300 9278 9152 9065 8989 8986 9001 9088 9488 9874 9973 9824 9594 9372 9231 9341 9541 9404 9214 9186 8891 8009 7159 6663 6424 6250 6134 6082 6674 8177 8577 7337 5994 5337 4919 4694 4640 4551 4384 4209 4052 3928 3831 3735 3625 3507 3384 3246 3164 3142 3100 3076 3116 3174 3220 3277 3358 3402 3406 3406 3401 3388 3388 3401 3429 3489 3608 3876 4602 5910 7489 8951 10303 11637 13020 13967 13799 12854 11810 10741 9885 9707 9734 9433 9165 9239 9242 8719 7981 7458 7156 6756 6132 5477 5000 4664 4323 3899 3499 3128 2823 2602 2436 2273 2107 1952 1842 1781 1833 2876 7437 13186 15898 12819 7631 3475 2042 1703 1624 1625 1622 1611 1604 1620 1668 1729 1784 1801 1794 1770 1747 1734 1722 1707 1694 1693 1711 1724 1750 1777 1800 1829 1846 1863 1801</Spectrum><Avedevs size="256">4.5 2.9 4.7 3.94 4.52 4.16 3.92 5.68 3.02 3.36 5.3 5.04 4.96 4.56 4.5 4.3 4.9 4.96 4 5.24 5.2 4.9 4.68 3.82 4.68 4.3 2.1 3.5 5.32 4.3 6.8 6.12 6.8 3.7 4.62 4.9 4.6 4 5.6 5.6 4.32 5.4 5.44 4.64 6.74 3.72 4.4 4.7 6.32 7.36 6.8 4.72 4.92 4.84 5.8 3.04 4.96 3.1 5.9 5.34 4.36 6 4.1 4.7 5.36 5.16 5.06 4.6 3.9 6.2 6.8 5.7 3.76 3.56 5.4 4.8 4.6 2.48 5.1 6.7 3.32 4.12 5.1 4.4 4 4.6 3 4.4 6.2 4.3 3.02 4.24 3.84 5.64 2.8 5 3.44 2.2 4.36 4.4 4.84 5 3.6 4.76 4.32 2.4 3.32 3.84 4.32 4.6 6.36 2.76 4.4 4.24 3.6 5.4 4.8 3.9 2.84 4.48 4.4 4.12 3.6 4.56 5.52 2.88 4.7 3.36 2.9 4.4 5 6.88 5.7 4.64 6.3 3.8 4.8 3.3 2.8 5.8 3.36 2.7 3.56 4.4 2.94 2.8 3.52 2.56 4.12 4.1 3.52 4.16 2.9 3.28 3 5.16 5.9 5.8 3.92 3.48 3.4 3.9 3.12 2.84 5.52 4.32 5.9 3.12 3.64 6.48 4.16 3.8 3.8 4.36 4.3 2.96 5.3 4.8 5.12 3.6 4.44 4.04 4.08 3.4 4.1 4.5 3.64 4.96 4.52 5.5 4.2 3.24 3.9 3 5.52 4.84 3.8 5.8 2.8 2.6 2.54 3 4.2 3.6 5 5.24 3.4 6.4 3.3 4 4.1 4 5.4 2.92 3.68 2.5 4.6 4.16 2.44 3.8 2.6 6.24 4.8 3.28 5.28 5.9 3.8 5.04 3.6 4.5 3.8 3.8 6.12 4.5 4.4 4.96 3.9 3.6 3.5 2.96 4.76 4.2 5.72 3.8 4.36 3.4 3.6 3.78 5.12 2.24 3.36 2.64 5.7 2 6.16 0.32</Avedevs></DataSpectrum></DataPoint><DataPoint><Id>65</Id><ElapsedTime>2309.63</ElapsedTime><DataT3><StirrerPercent>15</StirrerPercent><StirrerRpm>2100</StirrerRpm><Ph>7.62968</Ph><Temperature>24.9054</Temperature><PhMv>-46.3772</PhMv><TcMv>0</TcMv><CjCelcius>0</CjCelcius></DataT3><DataStability><PhGradient>0.0971807</PhGradient><CorrelationCoefficient>0.982194</CorrelationCoefficient><StandardDeviation>0.00483789</StandardDeviation><TimeBetweenPoints>0.5</TimeBetweenPoints><NumPointsUsed>20</NumPointsUsed><PhPoints size="34">7.595423 7.599266 7.600646 7.603739 7.606491 7.607498 7.609739 7.611251 7.612059 7.614905 7.616082 7.616792 7.618385 7.619245 7.62076 7.622023 7.623018 7.624615 7.625548 7.626314 7.627071 7.628194 7.628596 7.629881 7.630871 7.631212 7.632475 7.632491 7.634174 7.63444 7.634759 7.635135 7.635834 7.636167</PhPoints></DataStability><DataVolumes><Volumes size="4">0.5 0.169285 0.168579 1.15005</Volumes></DataVolumes><DataSpectrum version="1"><Spectrum size="256">1031 1018 1044 1081 1115 1141 1159 1186 1237 1307 1371 1408 1419 1418 1428 1466 1551 1828 2706 4650 7367 9798 11139 11543 11576 11688 12194 13225 14786 16632 18200 18914 18592 17532 16260 15204 14510 14232 14374 14907 15797 17118 18823 20481 21650 22279 22513 22384 21986 21580 21302 21199 21258 21490 21880 22478 23260 24222 25313 26426 27381 28062 28270 27947 27088 25781 24187 22504 20847 19303 17972 16843 15901 15133 14506 14009 13638 13363 13195 13125 13146 13263 13453 13755 14137 14454 14604 14646 14677 14694 14588 14285 13825 13422 12934 12258 11632 11190 10804 10386 9912 9475 9227 9004 8713 8532 8554 8582 8531 8652 9019 9303 9280 9149 9067 8993 8984 9002 9089 9494 9874 9978 9828 9598 9375 9235 9343 9542 9403 9217 9189 8891 8013 7163 6663 6426 6251 6134 6084 6674 8180 8581 7335 5998 5341 4918 4692 4640 4553 4387 4213 4053 3929 3832 3739 3627 3512 3384 3246 3167 3141 3102 3074 3115 3175 3221 3279 3358 3408 3408 3404 3403 3390 3384 3401 3434 3493 3603 3878 4601 5910 7491 8955 10309 11641 13022 13970 13798 12859 11809 10746 9888 9705 9740 9432 9168 9243 9244 8720 7985 7459 7157 6758 6131 5477 4997 4665 4321 3902 3499 3127 2824 2602 2435 2275 2112 1955 1845 1783 1828 2878 7432 13189 15903 12826 7633 3476 2043 1706 1624 1623 1623 1610 1605 1623 1669 1734 1784 1803 1796 1769 1748 1736 1723 1706 1695 1695 1710 1728 1749 1777 1800 1828 1847 1864 1801</Spectrum><Avedevs size="256">3.6 4.5 2.84 3.96 5.4 2.2 2.6 4.5 4.16 5.1 4.3 4.56 3.58 4.6 2.1 2.32 5.16 2.5 3.94 4.48 3.9 3.4 4.12 4.1 5.84 4.76 7.04 5.2 3.4 4.04 4.9 5.36 6.08 4.3 4.74 4.4 4.4 3.72 4.2 3.7 4.24 3.92 4.2 4.6 2.9 5.4 3 4.08 4.64 3.7 5.88 5.1 4.3 6.24 4.2 4.02 3.1 4.2 3.84 3.68 4.64 3.5 6.02 3.64 4.2 7 4.84 4.08 3.92 4 4.56 3.52 6.08 4.7 2.8 3.5 4.72 5.1 4.7 3.7 5.16 5.96 4.48 3.3 5.9 5.6 4.9 3.56 3.5 5.4 4.5 3 7 4.9 2.96 3 4.8 3.9 4.9 4.8 4.24 4.1 4.3 5.6 5.08 1.48 3.7 3 4.52 5 3.08 3.5 3.7 2.9 8.8 4.8 3.92 4.2 5.44 5.78 5.1 4.8 3.26 4.52 5.16 4.02 2.92 4.2 4.92 4.7 5.04 4.92 3.9 2.82 3.84 3.38 4.94 4.72 4.76 2.96 6.1 6.12 3.04 1.94 4.2 5.3 5.16 5.68 4.9 3.24 3.4 3 2.74 3.6 2.98 4.3 5.12 5 4 2.64 5.6 4.4 3.14 3.4 4.7 3.6 4.1 3 2.74 4.6 4.12 4.2 3 4.12 3.6 5.3 1.6 4.12 4.16 3.4 3.88 4.5 4.12 4.88 5.42 4.92 3.76 4 4.8 6.92 2.7 4.2 4.72 3.68 3.84 4.2 4.4 4.6 3.14 3.2 3.5 4.32 5.3 5.44 4.12 4.6 5.44 3.8 4.16 4.1 4.68 2.6 3.3 3.2 1.92 4.1 2.8 6 3.8 2.64 4.92 5.68 4.36 2.68 2.8 3.32 4.52 2.88 3.6 3.8 4.1 4.56 4 3.4 4.44 2.3 4.8 3.1 2.64 3.9 2.5 3.8 4.2 5 4.9 4.5 3.3 2.8 3.1 3.1 3.84 4.3 3.16 4.1 4.04 0.42</Avedevs></DataSpectrum></DataPoint><DataPoint><Id>66</Id><ElapsedTime>2348.45</ElapsedTime><DataT3><StirrerPercent>15</StirrerPercent><StirrerRpm>2070</StirrerRpm><Ph>7.91596</Ph><Temperature>24.9035</Temperature><PhMv>-63.308</PhMv><TcMv>0</TcMv><CjCelcius>0</CjCelcius></DataT3><DataStability><PhGradient>0.0977254</PhGradient><CorrelationCoefficient>0.975022</CorrelationCoefficient><StandardDeviation>0.00488747</StandardDeviation><TimeBetweenPoints>0.5</TimeBetweenPoints><NumPointsUsed>20</NumPointsUsed><PhPoints size="40">7.867452 7.869193 7.873153 7.875462 7.878314 7.882215 7.883909 7.886506 7.887756 7.891231 7.891997 7.894119 7.895271 7.897213 7.89821 7.899942 7.901982 7.902928 7.904495 7.905278 7.907001 7.907708 7.90908 7.910449 7.911943 7.913001 7.913656 7.914528 7.915057 7.916912 7.917261 7.917426 7.918957 7.919073 7.919591 7.92028 7.921174 7.92117 7.922344 7.922621</PhPoints></DataStability><DataVolumes><Volumes size="4">0.5 0.169285 0.168697 1.15005</Volumes></DataVolumes><DataSpectrum version="1"><Spectrum size="256">1030 1015 1043 1077 1113 1139 1158 1185 1239 1303 1370 1410 1414 1418 1425 1464 1546 1829 2708 4657 7377 9823 11162 11565 11591 11699 12190 13209 14754 16577 18122 18818 18488 17431 16170 15117 14439 14170 14317 14855 15756 17088 18792 20454 21616 22248 22469 22332 21924 21516 21230 21120 21182 21416 21809 22406 23199 24166 25264 26379 27347 28030 28245 27926 27073 25768 24175 22498 20839 19298 17970 16837 15900 15132 14505 14008 13637 13359 13191 13127 13144 13261 13455 13753 14135 14451 14599 14643 14672 14690 14587 14285 13819 13414 12932 12259 11629 11185 10800 10383 9911 9469 9224 9003 8712 8530 8550 8580 8526 8649 9014 9302 9280 9150 9065 8992 8985 8998 9085 9487 9872 9973 9827 9596 9372 9232 9337 9539 9401 9214 9188 8891 8008 7159 6663 6426 6254 6135 6084 6676 8176 8580 7336 5995 5338 4920 4694 4643 4552 4383 4210 4054 3925 3831 3735 3623 3509 3385 3245 3165 3141 3100 3073 3115 3174 3218 3279 3359 3404 3405 3403 3401 3389 3387 3402 3428 3493 3607 3875 4602 5910 7491 8953 10311 11638 13021 13973 13795 12856 11810 10743 9886 9706 9737 9433 9167 9239 9244 8717 7981 7456 7154 6757 6134 5478 4999 4663 4321 3901 3496 3126 2823 2600 2434 2275 2109 1953 1841 1782 1831 2876 7431 13186 15897 12823 7635 3476 2043 1703 1624 1622 1619 1614 1606 1620 1667 1732 1785 1800 1796 1768 1751 1734 1724 1708 1695 1695 1710 1723 1752 1777 1802 1829 1844 1861 1801</Spectrum><Avedevs size="256">3.9 2.8 4.52 2.92 3.9 2.08 3.3 3.6 3.1 5.24 5.16 5.4 4.3 6.44 3.6 3.12 1.24 4 4.18 5.3 5.48 4.92 4.34 3.56 5.3 3.08 3.52 5.4 3.04 2.88 5.88 3.4 4.64 3.44 4.1 6.5 3.32 6.3 2.88 4.44 3.72 4.64 4.08 5.8 4.8 6.64 4.64 3.88 3.8 3.9 6.3 4.9 4.5 4.46 4.48 4.44 4.3 3.48 4.28 6.56 4.8 8.6 4.84 3.82 5.5 5 4.6 4.8 4.12 3.92 6.1 3.52 3.6 4.64 4.8 4.8 3.3 5.36 5.76 4.4 4.44 6.5 4.8 3.5 3.54 4.16 2.76 4.2 1.76 4.08 3.7 6.48 2.84 3.92 3.6 3.7 4.1 4.12 5.84 5.5 4.8 3.6 5.44 2.92 6.76 4.3 4.6 5.08 3.9 3.1 4 3.1 4.76 4.1 5.8 2.44 4 3.8 4.2 3.52 5.6 3.4 3.7 4.24 4.04 3.6 4.44 3.3 6.44 3.12 4.28 4.32 2.68 3.32 4.2 3.16 3.4 2.3 4.24 4.28 4.7 3.72 1.88 4.3 4.12 4 4.76 4.32 3.28 4.3 4.7 3.08 4.3 4.2 5.1 2.12 3.32 3.5 3.8 4.5 3.08 3.4 3.6 3.04 3.6 4.44 4.36 5.48 4.36 5.62 4.14 5.3 4.24 4.44 3.6 4.3 3.54 5.1 4.96 3.96 4.28 6.2 3.88 3.52 4.42 5.08 3.9 4.3 5.14 4.9 4.6 4.44 3.52 5.8 4.44 3.44 5.76 4 3.8 3.88 4.68 2.28 5.24 3.6 4.8 2.12 4.34 4.36 6.2 3.8 5.44 4.56 3.7 4.2 4.9 4.16 5.5 4 4.3 6.4 4.6 6 7.9 4.96 3.56 4.08 5.44 5.48 3.9 4.7 5.32 4.88 2.8 3.56 3.84 3 4.04 4.9 4.24 4.4 2.76 5 3.48 2.8 3.2 2.7 6.36 4.4 3.8 5.66 3.36 3.9 5.9 2.8 4.16 0.42</Avedevs></DataSpectrum></DataPoint><DataPoint><Id>67</Id><ElapsedTime>2390.34</ElapsedTime><DataT3><StirrerPercent>15</StirrerPercent><StirrerRpm>2085</StirrerRpm><Ph>8.19095</Ph><Temperature>24.9142</Temperature><PhMv>-79.5733</PhMv><TcMv>0</TcMv><CjCelcius>0</CjCelcius></DataT3><DataStability><PhGradient>0.0994955</PhGradient><CorrelationCoefficient>0.983457</CorrelationCoefficient><StandardDeviation>0.00495033</StandardDeviation><TimeBetweenPoints>0.5</TimeBetweenPoints><NumPointsUsed>20</NumPointsUsed><PhPoints size="41">8.130913 8.133301 8.137361 8.139724 8.143699 8.148589 8.150844 8.15411 8.156097 8.159333 8.161892 8.164081 8.165649 8.168229 8.169545 8.172342 8.173677 8.174837 8.177556 8.178596 8.180477 8.182415 8.183045 8.184371 8.185155 8.18647 8.1872 8.188034 8.188952 8.190638 8.191466 8.192227 8.193215 8.193563 8.194189 8.194504 8.195738 8.195985 8.195985 8.197781 8.197981</PhPoints></DataStability><DataVolumes><Volumes size="4">0.5 0.169285 0.168791 1.15005</Volumes></DataVolumes><DataSpectrum version="1"><Spectrum size="256">1030 1018 1045 1081 1114 1138 1157 1188 1237 1307 1371 1409 1414 1420 1431 1464 1550 1826 2713 4671 7410 9863 11207 11608 11622 11716 12188 13182 14695 16482 17987 18653 18311 17257 16004 14969 14307 14056 14225 14776 15686 17034 18743 20411 21569 22192 22398 22245 21822 21401 21106 20994 21053 21288 21689 22294 23093 24073 25187 26310 27292 27988 28214 27902 27055 25755 24173 22493 20836 19297 17970 16836 15900 15135 14501 14009 13635 13362 13193 13127 13145 13261 13455 13753 14139 14455 14602 14642 14676 14692 14588 14283 13821 13417 12933 12258 11629 11193 10800 10385 9909 9472 9227 9003 8714 8531 8551 8583 8533 8654 9016 9303 9279 9150 9066 8994 8986 9002 9088 9497 9877 9972 9829 9595 9372 9236 9342 9539 9405 9220 9189 8889 8012 7164 6662 6427 6252 6136 6084 6677 8177 8580 7339 5994 5339 4917 4697 4640 4553 4386 4209 4053 3926 3830 3737 3627 3509 3379 3246 3164 3142 3102 3074 3116 3178 3219 3276 3359 3406 3406 3407 3401 3389 3388 3400 3433 3495 3608 3878 4602 5909 7495 8955 10310 11644 13025 13976 13801 12860 11812 10747 9885 9707 9740 9435 9170 9241 9243 8720 7984 7461 7155 6759 6133 5477 5000 4662 4322 3902 3497 3129 2824 2602 2433 2278 2110 1955 1844 1783 1833 2880 7434 13187 15903 12825 7637 3478 2045 1701 1626 1624 1624 1613 1605 1621 1670 1733 1783 1802 1793 1770 1747 1736 1722 1705 1697 1695 1710 1722 1753 1778 1799 1828 1844 1865 1801</Spectrum><Avedevs size="256">3.9 4.88 2.9 2.44 4.74 4.1 5.96 4.3 4 5.04 5.4 3.4 2.6 3.6 2.6 4.3 5.2 4.2 3.64 3.44 4.5 3.76 5.56 4 4.48 5.92 4.2 4.38 6.48 6.8 3.6 4.08 3.2 7.12 3.7 3.4 5.3 3.3 2.9 3.8 5.8 5.6 4.7 4.2 4.72 4.4 4.48 4.3 3.6 4.2 4.1 4.36 5 4.92 3.08 3.68 7 6.6 3.3 5.4 7.24 6 4.72 3.8 5.1 5.5 6.44 5.82 5 5.2 5.2 5.1 3.1 5.5 5.4 3.1 4.44 3.4 4.3 3.6 4.4 6.48 3.4 3.9 3.7 2.36 4 4.96 7.06 3.8 2.32 4.6 5.12 4.84 3.52 4.28 3.76 6.36 6 4.84 4.8 3.16 4.14 3.36 7 4.9 4.68 3.08 3.16 4.2 6.64 3.68 3.1 3.9 6.5 6.5 3.7 4.5 2.52 5.04 4.88 3.08 3.8 4.44 3.6 4.16 3.6 2.76 3.12 4.7 4.52 5.2 5.4 5.68 6.04 5.04 3.2 6.8 6.8 3.4 6.48 4.6 4.8 6.4 5.84 4.04 4.12 3.88 4.76 3.1 4.9 6.52 5.04 3.8 3.16 2.6 4.5 2.4 4.2 4.5 5.84 4.92 4.02 5.96 2.8 3.72 4.72 4.2 3.84 6.32 6.3 4.12 5.1 5 2.92 4.9 3.64 3.48 3.76 3.92 5.1 3.2 3.4 4.6 3.9 4.7 4.04 4.48 4.8 2.7 5.3 3.8 3.2 4.82 5.1 3.56 4.36 3.4 4.9 3.6 3.8 5.84 5.6 3.6 3.96 2.36 3.4 4.12 4.92 3.36 2.76 4.6 3 5.5 2.1 3.6 4.4 5.32 3.5 3.2 2.34 4 3.54 5.12 2.9 3.32 2.4 1.8 3.1 1.92 4.2 2.7 5.04 3.24 5.9 3.4 3.48 5 4.64 3.4 3.2 4.2 3.2 3.6 5 6.4 3.8 4.28 3 4.52 4.7 3.54 3.12 4.44 2.5 0.32</Avedevs></DataSpectrum></DataPoint><DataPoint><Id>68</Id><ElapsedTime>2432.65</ElapsedTime><DataT3><StirrerPercent>15</StirrerPercent><StirrerRpm>2085</StirrerRpm><Ph>8.58806</Ph><Temperature>24.926</Temperature><PhMv>-103.063</PhMv><TcMv>0</TcMv><CjCelcius>0</CjCelcius></DataT3><DataStability><PhGradient>0.0961293</PhGradient><CorrelationCoefficient>0.969634</CorrelationCoefficient><StandardDeviation>0.0048168</StandardDeviation><TimeBetweenPoints>0.5</TimeBetweenPoints><NumPointsUsed>20</NumPointsUsed><PhPoints size="54">8.478484 8.486823 8.490921 8.498373 8.505128 8.508213 8.513874 8.516616 8.519763 8.523706 8.526106 8.531144 8.534631 8.536756 8.54007 8.543554 8.545938 8.549417 8.551013 8.554233 8.555528 8.556543 8.559226 8.561842 8.562792 8.565371 8.567553 8.568868 8.571019 8.571804 8.573601 8.575812 8.576247 8.577122 8.578847 8.58014 8.581193 8.583284 8.583476 8.584781 8.585778 8.586636 8.588163 8.588819 8.589289 8.589819 8.591068 8.591043 8.591312 8.592526 8.593025 8.593296 8.594227 8.594425</PhPoints></DataStability><DataVolumes><Volumes size="4">0.5 0.169285 0.168885 1.15005</Volumes></DataVolumes><DataSpectrum version="1"><Spectrum size="256">1029 1015 1042 1078 1111 1137 1159 1185 1238 1306 1372 1407 1415 1417 1426 1465 1550 1831 2722 4711 7492 9981 11340 11725 11714 11762 12183 13104 14528 16198 17587 18167 17779 16737 15523 14546 13933 13731 13941 14541 15492 16865 18596 20267 21417 22019 22191 21987 21525 21064 20744 20615 20677 20921 21335 21967 22794 23807 24951 26120 27130 27860 28117 27828 27003 25719 24139 22474 20820 19287 17959 16829 15893 15132 14500 14003 13634 13358 13187 13126 13142 13256 13453 13750 14134 14452 14598 14642 14671 14691 14585 14281 13817 13413 12932 12259 11628 11189 10798 10384 9908 9469 9227 9005 8707 8535 8551 8581 8533 8650 9013 9301 9279 9151 9066 8992 8986 9000 9090 9493 9877 9974 9825 9597 9371 9234 9341 9539 9407 9215 9189 8890 8011 7159 6663 6428 6253 6135 6086 6674 8176 8580 7338 5993 5336 4917 4696 4640 4551 4385 4212 4053 3928 3828 3737 3629 3507 3380 3247 3165 3143 3103 3072 3115 3174 3219 3278 3356 3403 3404 3404 3402 3385 3386 3399 3432 3490 3605 3876 4601 5911 7495 8953 10309 11641 13028 13969 13798 12860 11815 10742 9883 9704 9737 9434 9165 9244 9244 8720 7986 7461 7157 6757 6131 5477 4996 4663 4319 3900 3499 3128 2824 2603 2434 2273 2109 1954 1841 1780 1829 2879 7434 13191 15904 12824 7632 3477 2046 1702 1619 1625 1619 1615 1606 1621 1669 1730 1785 1802 1794 1768 1749 1734 1722 1709 1697 1696 1709 1726 1750 1777 1799 1831 1844 1864 1801</Spectrum><Avedevs size="256">1.94 4.4 3.8 3 4.4 4.1 4.48 4.84 4.48 3.4 5.56 3.4 5.4 4.32 6.68 3 6.84 6.12 5.92 5.2 2.06 4.1 3.92 5 5.76 4.12 4.16 4.04 3.32 5.12 6.8 3.34 4.68 5.8 7.7 4.32 5 2.72 3.96 3.2 6.52 4.2 4.92 5.56 2.9 4.04 6.5 4.1 3.6 5.68 2.4 4.7 4.48 5.36 5.9 6 5.5 4.2 5.96 4.3 5.64 6.6 3.5 4.8 6.4 4.92 5.3 4.62 4.5 5.8 4.56 4.52 4.4 3.58 3.64 4.2 3.2 5.08 3.9 4.1 4 1.96 2.68 4.5 5.08 5.3 2.64 5.52 2.84 4 3.3 2.94 5.3 5.7 3.8 3.8 2.4 3.62 4.64 5 3.8 6.48 7 6.24 4.6 3.82 4.9 3.08 1.4 3.6 5.6 5 2.92 4.4 3.88 4.44 4.04 5.2 6.7 4.4 4.9 3.8 4.6 5.48 4.92 5.92 4.48 5.76 5.7 3.4 3.74 3.34 4.84 4.08 3.64 1.52 3.3 3.4 3.88 4.56 4.7 4.7 5.3 3.5 6.1 4.28 3.72 3.16 3.96 5.68 4.4 3.22 3.44 2.64 2.02 4.02 5.2 5.5 3.12 4.52 4.6 3.8 4.92 3.56 3.6 3.6 4.52 4.3 3.4 5.08 3.1 4.5 2.94 2.98 3.6 5.76 3.72 4.9 5.44 4.5 4.84 4.8 3.2 4.52 6.1 4.6 2.52 5.7 3 5.4 4.2 2.14 4 5.7 5.3 4.3 3.08 6.9 4.94 3.6 3.2 3 5 5 3.52 2.22 4.6 3.7 4.8 5.3 4.52 3 5.04 6 4.7 5.04 2.7 2.9 4.04 3 5.1 4.04 4.9 5.6 2.7 3.16 4.56 3.48 5.5 4.24 5.6 6.36 7.12 6 3.96 5.28 2.32 4.6 3.76 6.8 5.52 3.92 4.4 4 5.72 6.24 4.8 5.4 3.92 4.48 4.12 4.9 5.84 5.56 5.6 0.42</Avedevs></DataSpectrum></DataPoint><DataPoint><Id>69</Id><ElapsedTime>2476.48</ElapsedTime><DataT3><StirrerPercent>15</StirrerPercent><StirrerRpm>2085</StirrerRpm><Ph>8.99484</Ph><Temperature>24.9332</Temperature><PhMv>-127.125</PhMv><TcMv>0</TcMv><CjCelcius>0</CjCelcius></DataT3><DataStability><PhGradient>0.0955795</PhGradient><CorrelationCoefficient>0.976927</CorrelationCoefficient><StandardDeviation>0.00477321</StandardDeviation><TimeBetweenPoints>0.5</TimeBetweenPoints><NumPointsUsed>20</NumPointsUsed><PhPoints size="49">8.900853 8.909274 8.912804 8.919851 8.925992 8.928988 8.935111 8.937305 8.941797 8.944032 8.946061 8.950168 8.953542 8.954877 8.958322 8.960363 8.962591 8.965748 8.967329 8.969773 8.972543 8.973788 8.975396 8.976181 8.977371 8.979214 8.980525 8.982957 8.984501 8.985338 8.987423 8.988649 8.989672 8.991178 8.99167 8.991868 8.993756 8.994032 8.994951 8.996085 8.99635 8.997504 8.998181 8.998542 8.999427 8.999762 9.000001 9.000597 9.001738</PhPoints></DataStability><DataVolumes><Volumes size="4">0.5 0.169285 0.168979 1.15005</Volumes></DataVolumes><DataSpectrum version="1"><Spectrum size="256">1031 1016 1041 1077 1116 1138 1160 1184 1242 1304 1369 1410 1413 1420 1429 1467 1549 1832 2753 4807 7690 10267 11661 12013 11924 11880 12173 12944 14166 15600 16744 17143 16675 15659 14534 13662 13157 13056 13361 14040 15072 16507 18279 19960 21101 21655 21743 21446 20882 20348 19978 19822 19879 20139 20591 21270 22162 23241 24465 25707 26798 27589 27909 27677 26890 25637 24081 22433 20792 19266 17941 16824 15885 15121 14495 13999 13628 13357 13184 13122 13137 13254 13453 13747 14132 14451 14594 14641 14671 14688 14582 14280 13819 13416 12929 12256 11624 11187 10797 10383 9910 9472 9224 9005 8713 8534 8549 8577 8530 8651 9018 9300 9282 9150 9068 8994 8986 9000 9092 9492 9874 9975 9828 9599 9372 9232 9342 9537 9403 9217 9193 8888 8011 7159 6664 6426 6255 6135 6086 6673 8176 8584 7336 5999 5337 4918 4699 4643 4554 4385 4213 4055 3931 3833 3736 3625 3510 3383 3248 3167 3144 3104 3074 3119 3175 3220 3280 3359 3404 3403 3406 3402 3388 3392 3402 3428 3494 3608 3878 4603 5908 7494 8957 10311 11640 13022 13971 13803 12858 11813 10745 9885 9709 9738 9433 9169 9241 9247 8720 7984 7460 7159 6759 6132 5477 5003 4664 4319 3904 3501 3129 2822 2603 2430 2278 2112 1953 1845 1784 1833 2881 7432 13186 15903 12826 7634 3479 2044 1705 1622 1626 1625 1609 1607 1623 1669 1731 1783 1804 1794 1771 1750 1737 1723 1709 1697 1696 1710 1726 1749 1776 1802 1830 1846 1862 1801</Spectrum><Avedevs size="256">3.2 5.1 3.92 4.72 5.2 3.08 4.7 4.4 4.4 5.32 4.5 3.96 3.12 2.28 4.3 4.6 4.28 5.1 4.2 4.52 4.1 5.2 4 4.64 5.9 5.14 3.1 5.6 5.6 2.6 3.9 4.5 8.12 5.4 7 4.28 5 6.9 3.8 4.2 2.8 4.9 5 2.52 3.8 6.52 4.72 4.1 4.5 3.24 6 4.4 4.92 5.36 2.9 3.6 6.6 5.1 8.3 3.3 5.12 6.28 5.9 6.4 5.4 5.3 3.1 5 3.48 4.6 5.84 5.76 5.36 4.1 5.36 5.96 5.6 4.32 4.68 4.1 4.72 5.44 5.5 3.7 5.2 5.5 2.88 2.72 4.6 5.56 2 4.3 1.92 3.72 5.2 4.22 3.44 5.2 5.76 4.1 5.2 7.56 4.82 5.28 4.56 5 4.64 3.16 3.9 3.6 3 4.9 5.4 4.76 4.9 5 5 3.3 4 3.3 3.24 3.62 5.36 4 4.76 4.2 2.92 4.6 2.36 2.28 5.4 4.2 5.3 4 4.4 3.4 4.5 4.04 3.4 3.48 3.48 4.1 2.8 4.14 5.3 3.32 2.6 2.6 3.6 4.2 3.8 3.64 2.8 2.24 2.88 4.6 4.24 6.6 3.2 3.48 3.2 3.7 3.5 4.72 4.08 4.04 4.1 4.9 4 4.16 4.2 3.44 4.4 3.8 4.2 4.62 3.44 3.34 3.64 2.88 3.9 4.2 4.8 4.64 4.7 3.9 5.36 4.2 3.92 3.84 4.52 3.04 3 5.08 4.9 3.22 3.64 4.4 5.34 6 4.84 5.16 5.4 3.7 5.2 3.24 3.1 4.8 3.8 3.12 4.1 2.4 3.3 4.28 4.64 5.08 5.2 4.8 4.88 4.28 2.24 1.7 5.72 5.6 4.1 4.9 3.2 5.76 4.64 7.3 3.8 4.8 5.12 4.8 3.2 4.92 4.74 4.04 4 2.28 3.1 3.5 1.68 4 3.9 4.84 3.4 6.88 3.7 4.36 3.96 3.34 4 2.88 3.4 0.48</Avedevs></DataSpectrum></DataPoint><DataPoint><Id>70</Id><ElapsedTime>2512.63</ElapsedTime><DataT3><StirrerPercent>15</StirrerPercent><StirrerRpm>2100</StirrerRpm><Ph>9.29844</Ph><Temperature>24.9339</Temperature><PhMv>-145.083</PhMv><TcMv>0</TcMv><CjCelcius>0</CjCelcius></DataT3><DataStability><PhGradient>0.0944191</PhGradient><CorrelationCoefficient>0.969421</CorrelationCoefficient><StandardDeviation>0.00473088</StandardDeviation><TimeBetweenPoints>0.5</TimeBetweenPoints><NumPointsUsed>20</NumPointsUsed><PhPoints size="41">9.242426 9.248408 9.251566 9.255686 9.259433 9.261106 9.264785 9.267841 9.269439 9.271654 9.273222 9.27419 9.275957 9.277067 9.279857 9.282035 9.282613 9.284826 9.285335 9.286358 9.28841 9.28921 9.291161 9.292577 9.292598 9.293784 9.295656 9.295853 9.297149 9.297715 9.299021 9.299991 9.30075 9.300863 9.301981 9.302283 9.3024 9.303196 9.303812 9.304339 9.304527</PhPoints></DataStability><DataVolumes><Volumes size="4">0.5 0.169285 0.169073 1.15005</Volumes></DataVolumes><DataSpectrum version="1"><Spectrum size="256">1029 1013 1045 1079 1111 1138 1158 1185 1239 1305 1372 1409 1417 1419 1426 1464 1550 1844 2796 4932 7951 10642 12071 12382 12200 12030 12171 12753 13734 14884 15757 15955 15404 14418 13397 12644 12255 12267 12669 13443 14566 16082 17895 19585 20707 21207 21195 20776 20103 19485 19054 18872 18920 19204 19696 20433 21397 22561 23872 25201 26385 27265 27655 27485 26747 25534 24012 22380 20754 19240 17923 16806 15877 15112 14488 13998 13626 13348 13181 13119 13135 13249 13446 13744 14127 14446 14592 14636 14668 14691 14580 14278 13813 13413 12928 12253 11627 11188 10799 10380 9910 9471 9225 9003 8711 8529 8549 8580 8532 8649 9014 9298 9278 9148 9065 8991 8984 8999 9085 9491 9876 9972 9827 9596 9372 9235 9341 9537 9402 9211 9187 8888 8014 7157 6659 6427 6252 6133 6087 6676 8178 8582 7334 5993 5341 4917 4696 4642 4548 4386 4213 4052 3925 3834 3734 3625 3511 3380 3251 3167 3142 3103 3076 3116 3175 3220 3278 3357 3403 3407 3406 3406 3389 3385 3404 3431 3490 3607 3877 4603 5911 7490 8957 10310 11643 13025 13973 13800 12857 11811 10746 9886 9703 9737 9438 9164 9239 9242 8717 7983 7456 7158 6761 6131 5477 5000 4662 4320 3902 3500 3127 2826 2602 2435 2279 2113 1953 1845 1781 1828 2881 7435 13186 15900 12823 7636 3475 2041 1706 1622 1626 1624 1612 1608 1622 1669 1732 1785 1804 1793 1770 1752 1736 1723 1708 1695 1695 1714 1723 1751 1776 1800 1830 1847 1865 1801</Spectrum><Avedevs size="256">5 3.9 4.4 6 4.4 6.2 3.6 5 4.08 4.4 4.4 3.4 4.1 3.4 3.52 5.8 4.2 4.3 6.8 4.2 3.4 4.3 3.48 3.96 3.8 6.1 4.96 3.8 4.8 3.44 3.52 3.22 4.4 4.34 5.32 4.7 5.72 3.8 4.16 3.9 4.2 6.04 5 5 5.04 4.04 3.6 5.7 6.1 4.32 4.2 5 5.5 6.2 3 3.2 6.2 3.24 3.64 3.3 5.04 4.12 5.2 5.52 5.2 5 2.72 6.16 5.84 3.88 3 6.2 3.2 5.16 3.5 4.4 2.56 2.36 3.92 3.4 7.16 5.8 5.68 6.3 4 4.3 4.04 5.56 5.48 4.4 4 5.4 3.44 5.04 3.8 3.4 4.86 5.68 5.72 3.96 3.3 2.8 4.7 4.1 2.8 5.84 4.16 4.3 3.8 4.1 3.4 4.56 4.8 4.08 4.4 4.72 3.2 1.8 4.2 4.1 4.88 4.2 4.2 3.88 4.32 6.4 2.92 4.32 3.76 2.9 4.8 3.36 6.5 4.08 5.28 3.16 3.76 3.4 3.4 2.56 5.5 6 4.88 3.76 5.1 6.8 4.68 6.88 5.56 4.4 4.6 4.08 5.76 2.9 2.84 5.1 3.68 4.6 4.92 3.64 3.96 1.9 3.6 7.2 4 4.84 3.94 5 4.12 5.36 4.5 4 4.32 3.48 2.96 5.6 2.8 4.32 3.3 4.64 5.5 5.1 4.42 4.04 4.5 3.64 3.9 5.52 4.62 3.96 4.16 3.8 4.1 3.74 3.28 3.5 4.9 5.5 4.56 4.2 5.16 4.92 2.4 3.4 4 4.76 6.5 5.4 4 3.3 5.7 3.72 2.2 3 3.2 4.12 3.48 5.7 3.6 5.2 4.72 4.4 4.5 4 2.64 4.5 3.8 3.56 4.56 6.5 6 4.8 5.36 3.5 5.96 5.7 3.6 3.68 2.8 6.4 4.96 2.6 3.8 5.24 4.78 6.1 3.9 4.8 3.8 3.9 3.16 3.6 3.52 4.88 4.4 0.42</Avedevs></DataSpectrum></DataPoint><DataPoint><Id>71</Id><ElapsedTime>2544.67</ElapsedTime><DataT3><StirrerPercent>15</StirrerPercent><StirrerRpm>2100</StirrerRpm><Ph>9.57972</Ph><Temperature>24.9311</Temperature><PhMv>-161.718</PhMv><TcMv>0</TcMv><CjCelcius>0</CjCelcius></DataT3><DataStability><PhGradient>0.0953303</PhGradient><CorrelationCoefficient>0.939853</CorrelationCoefficient><StandardDeviation>0.00485143</StandardDeviation><TimeBetweenPoints>0.5</TimeBetweenPoints><NumPointsUsed>20</NumPointsUsed><PhPoints size="21">9.567967 9.569216 9.571566 9.572407 9.574736 9.576289 9.577653 9.578693 9.57896 9.579967 9.580437 9.580435 9.580937 9.582379 9.582334 9.583477 9.583578 9.584067 9.585009 9.585793 9.586439</PhPoints></DataStability><DataVolumes><Volumes size="4">0.5 0.169285 0.169191 1.15005</Volumes></DataVolumes><DataSpectrum version="1"><Spectrum size="256">1029 1012 1040 1076 1111 1140 1158 1186 1239 1307 1371 1409 1420 1419 1430 1464 1551 1852 2848 5096 8283 11112 12589 12849 12548 12217 12173 12524 13231 14078 14656 14634 14011 13060 12154 11519 11261 11382 11888 12767 13983 15579 17444 19141 20242 20679 20557 19998 19208 18497 18001 17783 17835 18138 18675 19476 20516 21767 23177 24613 25896 26875 27350 27260 26581 25409 23925 22319 20711 19204 17902 16788 15860 15104 14478 13989 13622 13344 13177 13113 13130 13249 13445 13743 14125 14444 14591 14634 14664 14684 14578 14277 13814 13412 12923 12253 11626 11182 10796 10382 9908 9469 9223 9001 8711 8531 8544 8581 8529 8651 9015 9302 9278 9148 9062 8992 8984 8998 9088 9491 9873 9972 9829 9596 9373 9234 9341 9536 9399 9219 9187 8889 8011 7159 6662 6426 6251 6132 6085 6675 8178 8582 7338 5996 5337 4921 4696 4640 4551 4385 4209 4053 3926 3833 3733 3629 3512 3385 3246 3166 3141 3107 3077 3115 3177 3220 3281 3356 3406 3405 3406 3404 3386 3388 3403 3430 3492 3606 3877 4605 5913 7495 8952 10309 11643 13022 13973 13801 12856 11815 10744 9885 9707 9740 9435 9167 9239 9243 8717 7988 7460 7156 6760 6133 5477 5000 4663 4322 3902 3501 3127 2822 2606 2434 2274 2113 1957 1845 1782 1830 2883 7435 13184 15901 12826 7633 3476 2043 1703 1622 1624 1621 1613 1607 1623 1670 1733 1783 1802 1797 1769 1750 1734 1724 1709 1696 1697 1712 1728 1746 1777 1801 1831 1847 1864 1801</Spectrum><Avedevs size="256">1.56 4.7 3.4 6.12 1.7 3.04 5.5 4.2 3.92 4.36 4.32 4.8 4.96 4.1 5 4.72 3.48 3.9 4.3 2.84 3.24 4.5 3.12 3.98 4.68 4.2 4.88 3.52 3.68 4.88 4.8 5.3 2.8 4.68 3.8 5.9 3.2 3.64 4.5 3.28 5.64 3.56 5.12 5.12 4.12 3.76 4.64 3.14 6 4.76 4.4 6.88 4.6 3.5 3.7 5.48 3.32 5.9 4.1 4.8 7.12 6.92 4.2 3.52 4.72 5 7.2 2.8 4.4 2.76 3 2.9 5.92 4.64 4.9 5 3.6 4.04 5.56 3.4 4.3 3.9 4.7 3.6 2.9 4.96 3.8 5.32 3.96 2.4 4.8 5.9 4.4 5.48 5.8 5.76 4.1 2.76 3.4 5.1 5.44 5 4.52 4 5.8 6.08 3.92 3.84 4.76 4.2 4.16 3.9 5.4 3.4 3.9 4.56 3.9 4.76 2.56 4 4.5 4.4 4.8 3 3.5 5.08 5.36 6.16 4.48 3.52 6.12 2.88 4.6 4.7 4.1 4.32 4.58 4.64 5.48 2.5 4 4.6 3.8 3.9 3.28 6 4.28 4.88 2.72 2.84 4.8 3.72 5.28 5.24 4.72 2.28 3.88 3.92 5.9 3.8 3.1 4.08 5.2 3.9 6.16 6.5 4.4 5.4 4.32 4.76 4.6 3.8 2 4.12 2.48 4.6 5.4 3.32 4.32 4.92 4 4 5 4.04 3.62 4.36 5.48 4.92 4.8 3.4 2.64 3.1 3.1 4.2 4.52 3.7 2.32 2.88 6.24 4.82 5.48 6.04 2.7 6.1 4.22 3.52 6.9 4.04 3.52 4.64 4.32 3.76 3.48 3.92 2.8 5.6 5.76 3.48 4.08 7.28 4.12 4.44 4.48 6.44 3.1 5.1 4.4 4.56 4.2 5 3.64 7.3 5.3 3.8 4.88 3.6 3.88 4.02 2.68 3.88 6 3.56 2.68 5 3.6 3.88 4.94 4.72 4.2 2.84 4.8 3.82 3.3 5.4 2.16 0.32</Avedevs></DataSpectrum></DataPoint><DataPoint><Id>72</Id><ElapsedTime>2571.84</ElapsedTime><DataT3><StirrerPercent>15</StirrerPercent><StirrerRpm>2100</StirrerRpm><Ph>9.81593</Ph><Temperature>24.9243</Temperature><PhMv>-175.685</PhMv><TcMv>0</TcMv><CjCelcius>0</CjCelcius></DataT3><DataStability><PhGradient>0.0883108</PhGradient><CorrelationCoefficient>0.978218</CorrelationCoefficient><StandardDeviation>0.00440432</StandardDeviation><TimeBetweenPoints>0.5</TimeBetweenPoints><NumPointsUsed>20</NumPointsUsed><PhPoints size="20">9.808422 9.808777 9.809708 9.810763 9.811366 9.812957 9.814192 9.81457 9.81562 9.816779 9.816774 9.816829 9.818593 9.818761 9.81945 9.820141 9.820367 9.821115 9.821552 9.821875</PhPoints></DataStability><DataVolumes><Volumes size="4">0.5 0.169285 0.169332 1.15005</Volumes></DataVolumes><DataSpectrum version="1"><Spectrum size="256">1026 1012 1037 1078 1113 1139 1159 1185 1237 1305 1375 1409 1421 1423 1429 1467 1554 1859 2891 5244 8588 11556 13078 13286 12871 12391 12175 12329 12808 13404 13742 13568 12887 11975 11146 10621 10447 10654 11238 12190 13483 15147 17048 18755 19840 20219 20005 19335 18451 17657 17119 16878 16921 17239 17810 18660 19759 21087 22576 24102 25465 26533 27084 27048 26431 25298 23847 22263 20674 19176 17883 16772 15849 15094 14467 13979 13614 13340 13174 13108 13125 13242 13440 13735 14120 14439 14586 14629 14659 14679 14570 14271 13808 13408 12926 12250 11623 11182 10791 10378 9909 9467 9223 8999 8706 8525 8549 8574 8528 8649 9011 9298 9274 9148 9062 8990 8982 8994 9090 9490 9872 9971 9823 9594 9367 9228 9336 9538 9401 9209 9184 8888 8010 7158 6661 6425 6251 6129 6083 6674 8175 8577 7337 5995 5340 4919 4694 4642 4552 4385 4206 4051 3926 3830 3734 3624 3511 3380 3244 3167 3142 3106 3075 3114 3175 3221 3278 3359 3406 3406 3402 3402 3388 3388 3399 3428 3494 3605 3875 4601 5908 7493 8953 10304 11639 13021 13969 13800 12852 11811 10741 9879 9703 9735 9432 9166 9239 9242 8717 7983 7455 7155 6757 6131 5476 5003 4662 4321 3901 3499 3128 2824 2599 2433 2277 2113 1951 1845 1780 1832 2881 7433 13185 15900 12823 7632 3475 2044 1700 1621 1624 1623 1612 1609 1622 1670 1731 1783 1802 1793 1770 1748 1735 1723 1708 1693 1696 1711 1723 1751 1779 1803 1832 1845 1865 1801</Spectrum><Avedevs size="256">4.12 4.44 3.68 2.4 4.64 2.52 4.6 4.5 5 2.88 3.36 2.94 2.9 4.16 5.9 2.9 6.3 5.28 4.68 4.4 4.4 4.2 6.8 3.92 4.64 6.4 5.1 3.24 6.6 3.08 5 5.72 4.8 9.3 5.36 6 5.16 5.2 5.2 4.4 6.3 6.4 4.2 6.3 5.76 4.48 4.3 7.12 6.6 4.52 5 6.88 3.8 2.6 6 5.3 7.36 6.4 4.4 7.06 7 6.5 5.24 6.96 6.14 6.84 5.6 6.88 6.96 4.8 5.56 5.5 4.36 4.36 4.84 3.08 3.76 5.48 4.2 4.76 3.3 4.92 4.84 5.1 3.56 6.1 6.96 5.5 4.3 3.8 4.6 2.6 6 4.7 4.52 4.4 5.72 3.56 3.6 4.72 4.7 6.3 3.6 2.32 5 4.1 4.5 4.6 3.84 3.7 4.28 5.76 4.6 3.48 4.2 6.84 3.56 3.42 4.5 5.72 4.54 3.1 2.84 4.76 4.2 6.2 4.3 3.78 1.5 4.84 3.52 3.96 3 2.72 4.02 4.64 5.08 3.52 6.7 5.3 3.12 5.9 3.5 2.5 4.08 4.1 2 2.2 4 3.1 2.92 4.9 4.44 4.8 5 4.1 4.1 3.8 4.6 4.8 2.84 3.44 4.44 4.6 3.1 6.08 4.28 4.88 3.84 3.9 3.1 3.6 3.32 4.3 2.3 2.4 2.7 4.4 4 2.92 3.5 3.4 4.62 3.7 3.84 5 4.7 5.3 3.5 4.72 6.9 3.86 5.5 5.8 3.7 3.6 3.28 5.04 3.9 3.7 5.1 4.3 6.3 4.6 4.6 4.2 3.4 4.16 3.8 3.8 4.88 3.2 2.96 3.64 4.12 4.1 2.9 4 3.36 3.6 4.2 5.8 5.28 5.9 7 5.44 3.36 5.72 4.64 4.4 4.24 3.2 2.72 3.5 6.32 4.44 3.64 5.76 5.1 6.1 2.84 4.52 4.64 3.6 5.4 4.6 5.3 2.74 5 4.88 5.16 3 2.5 3.88 4.92 0.32</Avedevs></DataSpectrum></DataPoint><DataPoint><Id>73</Id><ElapsedTime>2603.66</ElapsedTime><DataT3><StirrerPercent>15</StirrerPercent><StirrerRpm>2100</StirrerRpm><Ph>10.0291</Ph><Temperature>24.9223</Temperature><PhMv>-188.29</PhMv><TcMv>0</TcMv><CjCelcius>0</CjCelcius></DataT3><DataStability><PhGradient>0.0473421</PhGradient><CorrelationCoefficient>0.9435</CorrelationCoefficient><StandardDeviation>0.00240461</StandardDeviation><TimeBetweenPoints>0.5</TimeBetweenPoints><NumPointsUsed>20</NumPointsUsed><PhPoints size="20">10.02409 10.0252 10.02571 10.02672 10.02698 10.02809 10.02775 10.02821 10.02933 10.02881 10.02976 10.03026 10.03021 10.03074 10.03152 10.03115 10.03126 10.03218 10.03153 10.03198</PhPoints></DataStability><DataVolumes><Volumes size="4">0.5 0.169285 0.16952 1.15005</Volumes></DataVolumes><DataSpectrum version="1"><Spectrum size="256">1024 1012 1039 1076 1111 1135 1159 1186 1238 1306 1373 1413 1419 1422 1432 1467 1555 1867 2934 5376 8854 11941 13501 13661 13146 12542 12186 12180 12479 12881 13051 12759 12044 11163 10403 9944 9836 10098 10741 11748 13093 14806 16736 18453 19516 19854 19565 18813 17849 17008 16429 16171 16214 16542 17141 18023 19169 20550 22101 23692 25127 26260 26875 26891 26314 25216 23788 22221 20644 19158 17866 16759 15844 15088 14467 13978 13613 13335 13170 13107 13122 13242 13440 13738 14119 14436 14587 14632 14658 14681 14575 14270 13811 13405 12924 12253 11623 11181 10792 10376 9906 9468 9223 8999 8706 8527 8545 8578 8527 8647 9012 9298 9275 9146 9063 8990 8983 8999 9088 9492 9874 9969 9824 9593 9369 9231 9339 9537 9401 9211 9188 8886 8011 7157 6661 6426 6252 6131 6084 6674 8176 8578 7334 5994 5340 4918 4696 4641 4545 4383 4210 4054 3923 3829 3736 3625 3510 3382 3247 3165 3140 3103 3076 3115 3175 3221 3276 3358 3404 3403 3402 3402 3387 3389 3402 3428 3492 3605 3878 4602 5909 7495 8954 10309 11639 13021 13968 13802 12856 11811 10745 9887 9701 9739 9430 9166 9242 9244 8716 7980 7456 7156 6755 6134 5479 4999 4661 4323 3903 3498 3128 2823 2598 2434 2273 2108 1952 1845 1778 1830 2880 7433 13188 15897 12821 7632 3478 2044 1705 1621 1625 1621 1613 1610 1621 1671 1731 1784 1802 1795 1770 1750 1734 1723 1709 1697 1695 1712 1726 1749 1773 1801 1828 1844 1862 1801</Spectrum><Avedevs size="256">4.4 4.4 5.04 3.84 3.4 3.62 3.44 4.6 5.92 3.3 3.88 5.1 3.08 4.1 3 3.44 4.6 3.6 4.2 4.1 5 5.24 4.9 4.44 4.4 5.04 5.2 7.1 3.8 4.5 2.72 3.08 5.6 3.1 6.6 5.16 4.2 4.4 2.7 4.08 4 2.52 4.7 3.4 6.2 5 5.8 5.7 5.6 3.1 4.1 2.54 4.8 3.9 4.2 2.28 6.1 3.52 5.28 4.3 3.8 5.12 2.64 5.36 4.72 5.92 4.3 4.6 6.6 4.6 2.72 5.76 6.4 2.4 4.8 4.6 3.36 3.6 3.88 4 3.92 5.92 4.64 3.2 3.68 4.6 3.7 3.6 4.56 5.54 6.18 3.6 4.8 5.56 5.2 4.88 4.52 4.84 5.64 4.6 3.64 3.7 3.6 3.2 4.1 3.76 2.88 4 3.68 3.92 4.9 4.28 5.48 2.4 3.04 4.6 3.4 2.48 6.4 4.2 4.36 3.76 3.92 4.2 5.5 4.4 5.88 5.36 6.12 3.5 5.3 3.36 3.2 4.6 2.64 4.2 4.68 6.2 6.68 4.56 4.04 3.54 4.7 3.76 5.38 6.3 5.64 3.36 5.5 3.3 4.64 4.1 5.32 3.2 5.5 2.8 2.36 4.32 5.2 4.4 4.5 3.94 3.52 3.68 3.88 3 3.08 4.9 4 3.54 3.5 2.52 6 3.8 3.92 4.2 3.6 4.5 4.12 5.5 3 4.68 4.6 3.4 4.8 4.4 3.56 4 5.2 3 5.3 6.3 3.7 5 3.76 3.2 2.6 5.16 3.94 5.4 3.8 5.16 2.52 3.64 4.98 3.08 4 3.76 3.2 4.8 3.16 3.56 3.56 3.48 2.6 3.8 3.68 5 3.14 3.9 3.6 5 4.32 7.4 4.4 3.4 3.4 3.88 4.4 4.64 5.1 4.92 4.92 2.88 3.6 3.68 3.9 3 2.96 3.2 2.78 3.1 2.5 2.7 3.36 3.5 3.36 3.5 7.36 4.24 3.6 2.08 3.5 4.4 3 0.32</Avedevs></DataSpectrum></DataPoint><DataPoint><Id>74</Id><ElapsedTime>2635.39</ElapsedTime><DataT3><StirrerPercent>15</StirrerPercent><StirrerRpm>2085</StirrerRpm><Ph>10.2244</Ph><Temperature>24.9318</Temperature><PhMv>-199.852</PhMv><TcMv>0</TcMv><CjCelcius>0</CjCelcius></DataT3><DataStability><PhGradient>0.0302025</PhGradient><CorrelationCoefficient>0.948459</CorrelationCoefficient><StandardDeviation>0.00152918</StandardDeviation><TimeBetweenPoints>0.5</TimeBetweenPoints><NumPointsUsed>20</NumPointsUsed><PhPoints size="20">10.22161 10.22201 10.22246 10.22273 10.22271 10.22369 10.22373 10.2238 10.22485 10.2246 10.22477 10.22491 10.22489 10.22576 10.22575 10.22556 10.22649 10.22619 10.22621 10.22627</PhPoints></DataStability><DataVolumes><Volumes size="4">0.5 0.169285 0.169779 1.15005</Volumes></DataVolumes><DataSpectrum version="1"><Spectrum size="256">1028 1014 1041 1077 1111 1137 1160 1187 1239 1308 1375 1415 1421 1425 1433 1469 1557 1872 2966 5474 9062 12243 13830 13958 13359 12659 12192 12069 12239 12500 12549 12179 11440 10582 9867 9459 9396 9699 10376 11414 12804 14550 16505 18216 19277 19580 19234 18418 17403 16523 15922 15649 15689 16032 16640 17548 18727 20148 21744 23381 24870 26045 26708 26770 26223 25152 23738 22188 20619 19141 17855 16753 15836 15086 14465 13976 13610 13338 13168 13107 13124 13243 13439 13739 14118 14442 14584 14626 14662 14680 14577 14272 13810 13405 12927 12251 11625 11185 10794 10378 9906 9467 9223 9004 8710 8528 8547 8577 8529 8647 9013 9301 9276 9148 9063 8991 8983 8997 9085 9493 9873 9973 9824 9595 9371 9232 9339 9539 9402 9211 9190 8890 8008 7159 6664 6425 6253 6128 6085 6675 8179 8579 7337 5996 5338 4920 4697 4639 4552 4385 4208 4055 3927 3829 3735 3626 3510 3384 3244 3165 3142 3103 3072 3114 3175 3219 3278 3362 3406 3404 3405 3406 3389 3387 3400 3430 3495 3609 3878 4604 5908 7494 8954 10308 11639 13027 13969 13802 12855 11812 10744 9883 9707 9742 9434 9167 9242 9240 8719 7984 7459 7158 6758 6136 5477 5000 4664 4317 3900 3500 3130 2824 2602 2432 2276 2110 1950 1846 1780 1833 2883 7433 13188 15900 12825 7634 3477 2040 1703 1624 1624 1621 1613 1606 1620 1665 1732 1782 1804 1794 1772 1749 1737 1723 1709 1695 1697 1711 1729 1755 1778 1798 1829 1844 1860 1801</Spectrum><Avedevs size="256">2.88 5.5 4.22 3.9 4.1 4.3 2.04 4.64 4.4 4.2 5.2 5.24 2.12 3.96 2.84 5.12 4.6 3.12 3.5 3.5 3.6 4.3 3.18 3.92 5 3.92 4.4 4.64 3.08 6.6 4.5 3.52 4.84 4.8 4 3.88 3.12 4.28 5.6 6.6 4.88 4.32 2.72 2.36 3.5 2.8 4.7 5 6.2 5.04 3.7 4.04 3.2 4.7 2.6 4.6 4.56 4.3 5.12 3.3 5.3 4.3 3.84 3.9 8.04 5.1 2.7 3.88 5.68 7.28 2.9 5.6 5.76 4.16 4.2 5.68 5.4 4.32 4.9 3.84 3.2 3.96 7.74 3.56 5.28 3.64 1.34 3.72 4.72 3.3 2.76 3.72 3.48 3.04 3.4 4.36 4.96 5.3 3.44 6.2 3.8 4.1 4.36 3.72 4.28 4.14 2.08 5.28 3.36 4.76 4.32 3.4 4.44 3.5 3.2 4 5.72 6.2 5.84 4.1 4.3 1.92 4.6 5.9 3.3 1.92 2.3 3.7 4.48 3.6 5.2 3.7 4.08 2.5 3.96 5 3.88 2.6 3.68 4.72 4.16 2.84 4.3 3.4 5.2 3.08 3.96 4.32 4.64 3.56 4.1 5.12 3.76 4.44 3.9 3.24 3.8 5.1 2.4 4.68 5.52 4.7 4.24 3.24 3.82 5.1 4.8 5.1 4.9 4.3 2.8 3 5.76 3.4 2.44 3.4 3.84 3.56 4.8 2.8 4.4 5.28 4.12 4.8 4.6 4.64 5.56 3.2 4 5.84 3.6 2.96 4.2 3.7 3.92 5.04 5.5 6.4 5.52 3.9 4.32 4.1 4.24 4.76 5.08 3.1 4.44 4 3.72 2.5 2.9 3.52 5.1 2.7 3.28 2.9 4.16 3.9 3 3 4.54 2.8 4.2 5.12 3.6 3.68 4.8 4.1 4.1 1.8 3.4 2.88 4.9 4.3 4.9 4.3 7 3.7 4.08 4.76 3.6 3.2 5.1 2.6 3.7 4.88 5.44 5.8 3 3.4 3.56 6.3 3.8 4.96 4.02 0.42</Avedevs></DataSpectrum></DataPoint><DataPoint><Id>75</Id><ElapsedTime>2662.04</ElapsedTime><DataT3><StirrerPercent>15</StirrerPercent><StirrerRpm>2085</StirrerRpm><Ph>10.4209</Ph><Temperature>24.9365</Temperature><PhMv>-211.475</PhMv><TcMv>0</TcMv><CjCelcius>0</CjCelcius></DataT3><DataStability><PhGradient>0.00655636</PhGradient><CorrelationCoefficient>0.399904</CorrelationCoefficient><StandardDeviation>0.000511983</StandardDeviation><TimeBetweenPoints>0.5</TimeBetweenPoints><NumPointsUsed>20</NumPointsUsed><PhPoints size="20">10.41972 10.41985 10.4204 10.42065 10.42055 10.42109 10.42131 10.42068 10.4211 10.42097 10.42081 10.42185 10.42141 10.42101 10.4214 10.42104 10.42074 10.42139 10.42105 10.421</PhPoints></DataStability><DataVolumes><Volumes size="4">0.5 0.169285 0.170132 1.15005</Volumes></DataVolumes><DataSpectrum version="1"><Spectrum size="256">1027 1013 1041 1074 1111 1136 1158 1185 1239 1308 1375 1415 1422 1427 1431 1470 1555 1877 2993 5557 9228 12480 14095 14187 13527 12751 12202 11985 12052 12215 12179 11755 10998 10161 9477 9101 9071 9399 10106 11170 12582 14361 16324 18042 19085 19372 18985 18127 17068 16159 15545 15259 15299 15642 16267 17193 18393 19842 21469 23143 24673 25889 26582 26672 26145 25095 23698 22162 20598 19131 17844 16747 15832 15080 14459 13975 13609 13333 13169 13105 13121 13242 13435 13735 14118 14436 14582 14628 14656 14677 14573 14273 13810 13407 12923 12249 11621 11185 10792 10379 9905 9467 9221 9001 8706 8529 8550 8575 8530 8649 9013 9298 9275 9147 9062 8989 8983 8998 9087 9492 9877 9974 9825 9595 9368 9232 9341 9537 9403 9214 9187 8889 8013 7158 6663 6423 6251 6132 6082 6674 8177 8578 7333 5993 5338 4918 4695 4641 4551 4385 4208 4053 3928 3830 3734 3622 3512 3381 3249 3166 3138 3103 3073 3114 3173 3218 3277 3359 3404 3406 3405 3404 3391 3386 3401 3429 3493 3606 3877 4602 5908 7492 8954 10307 11642 13024 13972 13802 12857 11814 10743 9884 9706 9736 9432 9166 9242 9245 8720 7982 7459 7158 6755 6134 5477 5001 4660 4323 3904 3500 3128 2825 2599 2432 2274 2110 1955 1846 1782 1830 2879 7434 13188 15901 12826 7633 3477 2043 1704 1623 1622 1621 1612 1604 1621 1669 1730 1784 1804 1796 1768 1749 1735 1723 1709 1695 1693 1710 1726 1752 1777 1799 1831 1845 1865 1801</Spectrum><Avedevs size="256">4.3 4.6 3 3.9 3.16 3.7 4.2 3.52 5.24 5.6 4.84 4.46 4.6 2.9 4.9 5.3 3.3 6.5 4.2 4.72 4.64 4.88 4.8 4 2.8 3.88 6.52 4.04 2.32 4 4.8 5.24 4.8 5.64 5.8 3.5 3.2 4.7 4.08 5 4.16 6.12 3.8 6.2 4.88 4.4 4.7 6.7 3.68 4.3 4.12 2.6 4.76 2.8 4.94 5 3.72 4.3 5.8 2.7 4.4 5.16 4.36 5.4 4.5 5.88 5.3 3.7 3.6 4.96 2.2 3.8 5.2 6.6 3.72 6 3.6 3.92 4.7 4.3 4.8 3.12 6.8 4.12 5.34 4 3.7 6.8 5 3.04 3.9 5.24 4 4.76 7.04 2.72 3.4 5.12 5.64 4.7 3.44 3.9 3.8 4.4 4.2 4.5 5.12 4.48 6.7 4.32 5.32 4.8 4.8 4.68 4.8 5.16 3.2 6.9 4.8 2.16 5.48 4.34 4.8 5.32 4.8 5.4 6.12 2.54 2.76 4.2 3.96 7 2.96 5 4.24 2.2 4.2 6.7 3.54 6 3.12 3.7 3.7 4.52 2.5 4.6 5.48 2.88 4.4 3.6 3.8 4.2 1.96 2.44 2.96 2.6 4.52 3.92 4.68 4 3.5 5.4 4.84 1.4 3.08 5.8 3.8 4.48 7.52 4.26 3.9 3.2 4.9 3.2 4 5.2 3.12 2.8 3.44 5.1 5.32 2.24 5.04 4.92 3.56 4.88 3.7 4.8 4.4 4.6 4.5 6.32 2.88 5.74 3.88 2.9 2.64 3.76 4.16 4.4 4.12 3.8 5.76 4.24 4 4.16 5 4.34 3.74 3.3 3.4 4.3 3.68 3.16 3.12 4.3 4 4.82 3.36 3.16 1.8 4.38 6.6 3.36 4.6 2.5 5.6 3.9 3.1 2.4 5.68 4.7 4.4 1.54 6.24 4.14 4.8 3.96 5.44 4.3 3.3 5.8 4.24 4.4 5.8 2.74 5.5 3.62 3.88 4.24 2.9 3.6 3.04 3.3 5.28 0.32</Avedevs></DataSpectrum></DataPoint><DataPoint><Id>76</Id><ElapsedTime>2678.58</ElapsedTime><DataT3><StirrerPercent>15</StirrerPercent><StirrerRpm>2100</StirrerRpm><Ph>10.623</Ph><Temperature>24.935</Temperature><PhMv>-223.429</PhMv><TcMv>0</TcMv><CjCelcius>0</CjCelcius></DataT3><DataStability><PhGradient>0.00409167</PhGradient><CorrelationCoefficient>0.376617</CorrelationCoefficient><StandardDeviation>0.000329333</StandardDeviation><TimeBetweenPoints>0.5</TimeBetweenPoints><NumPointsUsed>20</NumPointsUsed><PhPoints size="20">10.62278 10.62234 10.62293 10.62275 10.62275 10.62305 10.6227 10.62261 10.62346 10.62316 10.62324 10.62334 10.62302 10.62318 10.62329 10.62326 10.62308 10.62364 10.6234 10.62276</PhPoints></DataStability><DataVolumes><Volumes size="4">0.5 0.169285 0.170626 1.15005</Volumes></DataVolumes><DataSpectrum version="1"><Spectrum size="256">1029 1008 1041 1076 1113 1135 1156 1187 1242 1308 1375 1415 1424 1426 1436 1471 1555 1881 3011 5616 9351 12665 14293 14366 13659 12820 12210 11924 11923 12013 11911 11453 10685 9864 9205 8852 8844 9192 9913 10991 12426 14221 16197 17915 18953 19220 18805 17908 16831 15897 15270 14982 15022 15361 15998 16936 18154 19617 21272 22971 24525 25770 26493 26601 26093 25059 23675 22142 20587 19118 17839 16744 15831 15078 14460 13972 13608 13332 13167 13105 13120 13239 13436 13735 14121 14439 14583 14632 14658 14681 14575 14272 13808 13409 12923 12252 11623 11179 10791 10379 9906 9471 9222 9002 8708 8529 8547 8576 8528 8646 9012 9301 9276 9149 9066 8991 8986 8998 9086 9490 9876 9973 9825 9596 9374 9232 9339 9537 9402 9216 9188 8887 8010 7157 6659 6424 6253 6135 6085 6677 8177 8578 7336 5997 5336 4920 4694 4639 4549 4386 4213 4053 3927 3829 3734 3624 3509 3383 3246 3165 3144 3103 3077 3118 3173 3217 3275 3360 3404 3406 3407 3403 3386 3388 3404 3429 3491 3606 3876 4601 5909 7496 8953 10309 11641 13024 13976 13802 12861 11815 10744 9885 9707 9739 9432 9169 9240 9245 8721 7984 7458 7157 6757 6135 5479 5002 4662 4321 3901 3500 3130 2825 2604 2435 2276 2111 1954 1846 1782 1833 2883 7436 13189 15898 12824 7633 3476 2045 1703 1623 1623 1623 1613 1604 1620 1669 1730 1782 1804 1795 1769 1750 1734 1726 1709 1696 1693 1710 1725 1751 1777 1801 1831 1848 1864 1801</Spectrum><Avedevs size="256">5.44 5.2 5.1 3.32 4.24 4.5 3.2 2.6 2.96 4.24 3.2 5.84 5.2 4.68 5.3 4.76 3.08 3.6 4 6.2 5.84 3.54 4.5 5.3 3.44 4.4 3 4.6 5.84 4.68 3.68 6.14 3.9 6.3 4.2 6.32 4.52 3.68 3.88 4.88 4.24 3.9 4.88 3.48 3.54 6.18 3.76 5.24 3.32 5.7 3.9 5.68 2.52 3.6 7.08 5.2 5.2 3.7 4.12 3 4 6.04 5.3 4.6 7.64 4.4 5.6 6 5.08 7.08 4.92 5.4 5.68 6.92 5.72 6.8 5.04 4.08 6.5 3.96 4.24 2.44 4.6 4.8 4.8 5.9 4.4 5.04 5.84 6.4 3.7 6.3 5.44 3.48 5.52 4.56 3.32 3.08 3.94 5.72 3.68 3.24 4.12 3.1 2.56 3.44 6.92 5.48 5.8 6.2 5.4 4.1 2.08 3.6 3.32 3.84 2.2 3.1 5.3 3 3.6 5.4 3.36 3 4.96 6.2 3.36 3.1 3.68 4.2 5.6 4.12 5.48 3.04 4.8 6 4.4 3.76 3.4 2.96 4.1 2.72 3.16 4.9 4.16 4.88 5.5 3.84 3.2 4.3 4.72 4 5.6 3.9 3.76 5.4 7.16 4.48 2 4.52 5.1 3.9 4.32 2.9 3.7 5.5 4.76 4.6 5.56 3.48 5.4 3.4 4.48 3.9 4.8 4.04 5.56 4.68 2 3.6 4.5 3.9 4.7 4 4.9 3.64 3 2.9 4 4.28 2.6 6.04 4.4 3.3 5.4 3.76 4.72 3.92 2.3 2.08 3.4 6 5.4 3.5 4 5.16 4.4 5.2 4.6 3.9 3.5 3 4.92 5.4 4.28 4 2.4 3.8 3.8 3.2 2.2 2.56 4.84 2.2 4.34 4 3.6 3.84 4.1 3.5 3.72 2.64 3.7 5.28 3.64 2.5 4.16 2.48 6.3 3.8 4.48 3.8 5.2 3.88 4.1 5.3 3.62 5.08 5.4 5.8 5.56 3 4 4 3.72 0.42</Avedevs></DataSpectrum></DataPoint><DataPoint><Id>77</Id><ElapsedTime>2695.03</ElapsedTime><DataT3><StirrerPercent>15</StirrerPercent><StirrerRpm>2100</StirrerRpm><Ph>10.7955</Ph><Temperature>24.9327</Temperature><PhMv>-233.626</PhMv><TcMv>0</TcMv><CjCelcius>0</CjCelcius></DataT3><DataStability><PhGradient>-0.00701502</PhGradient><CorrelationCoefficient>0.603181</CorrelationCoefficient><StandardDeviation>0.000445913</StandardDeviation><TimeBetweenPoints>0.5</TimeBetweenPoints><NumPointsUsed>20</NumPointsUsed><PhPoints size="20">10.79558 10.79584 10.79614 10.79566 10.79583 10.79656 10.79555 10.7952 10.79568 10.7955 10.79541 10.79562 10.79541 10.79551 10.79523 10.79486 10.79481 10.79512 10.79499 10.7948</PhPoints></DataStability><DataVolumes><Volumes size="4">0.5 0.169285 0.171402 1.15005</Volumes></DataVolumes><DataSpectrum version="1"><Spectrum size="256">1029 1013 1041 1077 1112 1135 1158 1185 1243 1310 1378 1417 1426 1427 1437 1474 1559 1888 3021 5658 9427 12771 14412 14470 13736 12870 12215 11892 11850 11898 11760 11278 10510 9693 9050 8707 8709 9069 9803 10895 12337 14141 16123 17841 18876 19133 18698 17786 16691 15745 15110 14817 14855 15201 15840 16782 18011 19485 21154 22867 24439 25701 26434 26558 26063 25034 23656 22133 20580 19117 17836 16739 15825 15077 14460 13971 13609 13334 13171 13107 13121 13241 13436 13738 14119 14441 14587 14632 14661 14684 14577 14270 13813 13409 12925 12252 11622 11185 10794 10379 9909 9466 9228 8999 8711 8529 8549 8580 8528 8650 9013 9298 9275 9151 9063 8989 8985 8999 9089 9496 9875 9973 9824 9595 9373 9234 9343 9537 9403 9216 9185 8892 8012 7159 6663 6426 6253 6136 6086 6673 8176 8583 7337 5995 5339 4920 4694 4640 4549 4385 4209 4056 3930 3833 3735 3628 3510 3387 3247 3168 3146 3103 3077 3116 3175 3222 3277 3362 3405 3405 3407 3405 3388 3387 3405 3427 3493 3608 3881 4604 5908 7496 8955 10311 11640 13027 13973 13801 12860 11813 10744 9888 9708 9740 9433 9169 9242 9245 8720 7983 7461 7160 6759 6135 5478 5001 4665 4322 3908 3497 3128 2826 2599 2436 2278 2107 1956 1844 1784 1833 2880 7435 13190 15901 12824 7635 3476 2043 1703 1625 1623 1621 1613 1603 1621 1671 1730 1783 1800 1795 1771 1749 1736 1721 1709 1696 1698 1714 1724 1755 1775 1802 1830 1847 1863 1801</Spectrum><Avedevs size="256">7 3.5 4.5 4.68 3.82 2.92 4.18 3.64 4 4.7 4.3 5.5 4.52 4.5 4.04 4.08 4.08 3.9 3.56 4.12 3.7 2.62 4.84 6.8 5.8 4.3 5.1 3.28 4.16 3.8 3.82 4.36 2.48 3.2 2.6 3.5 5.12 4.28 3.7 4.08 2.96 6.5 4.7 3.9 3.62 4.8 2.6 4.64 4.56 4.56 2.88 4.88 5.4 5 5.4 5.1 4.28 5.56 6.3 5.16 4.4 4.2 2.48 4.12 7.5 3.76 3.48 4.9 3.52 3 4.44 6.92 3.44 5.92 2.52 2.52 6.2 5.34 3.56 4.8 4.36 4.3 4.32 5.4 3.4 6.92 5 1.8 4.28 5.6 4.6 3 3.12 7.1 4.04 5.16 3.2 4.52 4.2 2.9 4.4 4.76 3 5.3 5.2 7.4 2.44 3.96 3.4 3.9 3 2.5 2.6 3.52 3.52 6.04 5.64 5.2 3.48 5.9 5.92 2.4 5.08 3.4 4.12 5.5 3.3 3.2 3.7 2.6 7.84 6.36 5.12 4.92 3.76 4.6 3.72 4.3 3.48 4.28 3.16 3.2 4.64 3.16 4.48 5.12 1.64 2.3 4.1 4.9 3.12 3.72 4.3 6.52 3.1 3.44 2.92 3.96 3.04 3.28 2.92 3.56 5.44 4.52 4.3 4.08 4.88 3.3 3.7 4.36 4.6 5 3.08 4.6 4.56 3.68 2.36 2.1 5.56 4.1 4.2 3 4.44 2.32 4.52 6.4 3.9 6.16 5.5 3.56 2.5 3.2 4.16 4.7 4.56 1.5 3.6 4.28 5.5 4.8 4.12 2.6 3.9 6.5 4.56 4 3.9 5.04 3.8 4.5 4 3.2 3.4 5.52 3.6 3.2 4.92 3.22 4.4 4.4 4.8 3.2 4.5 2.2 6.84 5.28 3 3.88 4.16 4.48 4 5.24 4.8 4.3 4.7 3.8 4.6 3.9 3.92 2.56 3.04 2.24 4.2 4.64 2.32 4.9 3.68 4 3.7 2.42 4.72 3.68 4.1 5.16 4.8 0.32</Avedevs></DataSpectrum></DataPoint><DataPoint><Id>78</Id><ElapsedTime>2711.61</ElapsedTime><DataT3><StirrerPercent>15</StirrerPercent><StirrerRpm>2085</StirrerRpm><Ph>10.9479</Ph><Temperature>24.935</Temperature><PhMv>-242.645</PhMv><TcMv>0</TcMv><CjCelcius>0</CjCelcius></DataT3><DataStability><PhGradient>-0.00557185</PhGradient><CorrelationCoefficient>0.684742</CorrelationCoefficient><StandardDeviation>0.000332298</StandardDeviation><TimeBetweenPoints>0.5</TimeBetweenPoints><NumPointsUsed>20</NumPointsUsed><PhPoints size="20">10.9483 10.94829 10.94855 10.94799 10.94829 10.94792 10.94794 10.94832 10.9479 10.94805 10.94802 10.94779 10.94746 10.94796 10.94758 10.94742 10.94789 10.94758 10.94742 10.94755</PhPoints></DataStability><DataVolumes><Volumes size="4">0.5 0.169285 0.172554 1.15005</Volumes></DataVolumes><DataSpectrum version="1"><Spectrum size="256">1026 1010 1037 1073 1110 1136 1161 1189 1241 1307 1376 1417 1422 1426 1436 1473 1558 1887 3029 5679 9469 12834 14481 14535 13780 12886 12215 11864 11796 11815 11660 11163 10393 9581 8945 8615 8621 8986 9724 10825 12274 14084 16067 17785 18815 19065 18621 17700 16589 15640 14997 14701 14738 15089 15728 16672 17904 19387 21062 22784 24366 25636 26375 26503 26018 25000 23626 22105 20556 19092 17819 16724 15811 15063 14443 13960 13595 13325 13158 13092 13115 13229 13423 13723 14107 14426 14572 14614 14648 14665 14561 14261 13798 13397 12913 12240 11611 11172 10785 10368 9901 9459 9215 8992 8701 8524 8539 8574 8519 8642 9008 9292 9268 9140 9056 8984 8976 8991 9080 9483 9866 9965 9815 9589 9364 9225 9335 9526 9393 9207 9180 8880 8006 7151 6655 6421 6244 6127 6078 6664 8171 8570 7331 5991 5334 4913 4693 4636 4543 4381 4205 4052 3927 3823 3732 3621 3504 3381 3244 3162 3138 3100 3070 3114 3171 3214 3274 3357 3403 3405 3401 3400 3386 3384 3398 3427 3490 3603 3872 4600 5903 7484 8947 10303 11631 13012 13958 13788 12846 11804 10739 9876 9698 9732 9425 9158 9233 9233 8714 7975 7452 7149 6749 6128 5473 4998 4659 4319 3900 3495 3123 2822 2599 2431 2274 2107 1952 1843 1781 1826 2877 7430 13175 15885 12815 7628 3473 2042 1700 1623 1624 1621 1610 1604 1620 1670 1731 1781 1799 1793 1767 1748 1733 1723 1707 1696 1692 1710 1721 1748 1773 1799 1828 1846 1862 1801</Spectrum><Avedevs size="256">4.28 4.32 4.4 4.4 4.5 2.16 3.2 3.6 4.2 4.8 4.2 2.8 2.84 3 5.8 3.52 7.6 4 3.52 3.9 3.84 3.8 4.7 5 4.34 5.2 3.72 4.56 4.88 5.28 5.04 4.72 6.76 6.04 6.12 5.64 5.28 4.4 4.76 4.5 4.48 6.2 3.12 3.92 5.6 8.8 5.04 3.48 4.4 3.52 3.2 3.48 3.8 4.7 5.12 5.9 6.52 4.6 5.2 6.2 5.76 9.44 5.5 5.84 6.7 5.6 5.1 5 4.32 3.28 3.52 4.04 3.2 5.8 4.12 4.84 4.9 7 4.5 4.44 3.76 5.88 5.7 4.64 3.8 3.96 6.6 4.64 5.2 5.48 5.4 5.76 4.76 3.9 4.9 4.2 3.96 4.6 4.76 4.32 2.4 4.4 2.9 4.8 4.52 2.8 3.68 3.6 3.9 4.4 4.1 4.44 4.4 3.76 3.4 4.52 4.2 5.1 4.6 5.48 4.86 6 3.68 4.1 3.6 3.9 2.64 4.48 3.96 5.4 4.6 5.24 4.3 2.9 4.08 4.64 6.6 3.6 3.2 5.32 2.56 4.9 5.4 4 4.88 3.7 3 3.9 5.44 5.32 5.2 4.9 3.9 2.76 5.04 4.9 6.16 5.36 5 3.8 4.2 5.36 2.76 5.2 3.7 6.56 3.72 4.3 5.56 5 4.52 2.76 3.64 3.64 2.9 3 1.7 4.1 2.52 4.1 3.12 5.18 4.1 3.8 4.92 3.72 4.2 3.28 6.44 3.4 4.7 2.8 4.24 3.7 4.2 6.88 3.06 5.1 2.4 3.52 5.48 3.6 3 2.98 3.8 3.94 4.3 4.16 3.7 3.7 3.88 2.62 2.8 3.44 3.9 3.72 3.12 3.84 4.08 3.4 4.4 4.7 3.8 3.68 5.88 3.6 2.7 3.6 4.3 4.7 4.1 2.9 2.92 3.64 2.72 2.76 3.2 3.56 2.68 4.3 3.5 3.72 4.56 4.8 4.44 5.8 5.4 3.4 4.52 5.2 6.84 4.5 3 4.9 5.52 0.42</Avedevs></DataSpectrum></DataPoint><DataPoint><Id>79</Id><ElapsedTime>2748.66</ElapsedTime><DataT3><StirrerPercent>15</StirrerPercent><StirrerRpm>2085</StirrerRpm><Ph>11.1588</Ph><Temperature>24.9373</Temperature><PhMv>-255.118</PhMv><TcMv>0</TcMv><CjCelcius>0</CjCelcius></DataT3><DataStability><PhGradient>-0.00837564</PhGradient><CorrelationCoefficient>0.901011</CorrelationCoefficient><StandardDeviation>0.000435552</StandardDeviation><TimeBetweenPoints>0.5</TimeBetweenPoints><NumPointsUsed>20</NumPointsUsed><PhPoints size="20">11.15918 11.15946 11.15957 11.15927 11.15915 11.15916 11.15899 11.15906 11.15894 11.15867 11.15861 11.15862 11.15864 11.15826 11.15832 11.15836 11.15826 11.1584 11.15827 11.15825</PhPoints></DataStability><DataVolumes><Volumes size="4">0.5 0.169285 0.174953 1.15005</Volumes></DataVolumes><DataSpectrum version="1"><Spectrum size="256">1026 1013 1040 1077 1112 1137 1159 1187 1240 1308 1377 1413 1427 1425 1435 1471 1557 1886 3035 5702 9526 12911 14566 14609 13842 12928 12233 11862 11765 11763 11586 11079 10303 9492 8865 8540 8552 8927 9670 10770 12232 14043 16033 17754 18786 19028 18575 17639 16516 15560 14912 14616 14649 15001 15641 16591 17828 19316 20999 22732 24320 25598 26348 26489 26012 24994 23623 22106 20558 19099 17822 16728 15813 15066 14452 13964 13598 13330 13162 13096 13116 13235 13429 13729 14113 14430 14577 14621 14651 14668 14567 14262 13805 13401 12919 12244 11617 11176 10791 10371 9902 9464 9219 8995 8706 8525 8544 8572 8529 8644 9008 9298 9269 9146 9061 8987 8981 8996 9083 9488 9870 9967 9822 9592 9367 9230 9338 9533 9398 9209 9187 8885 8006 7154 6663 6424 6249 6131 6079 6674 8176 8578 7331 5993 5338 4913 4693 4636 4549 4381 4206 4050 3924 3830 3732 3627 3509 3382 3249 3164 3141 3103 3074 3117 3174 3219 3274 3358 3403 3406 3404 3401 3384 3385 3404 3428 3489 3607 3874 4596 5909 7487 8950 10305 11635 13019 13961 13797 12849 11805 10737 9879 9703 9733 9426 9165 9239 9240 8716 7978 7455 7152 6755 6130 5477 4996 4661 4321 3899 3494 3129 2824 2598 2433 2275 2108 1955 1842 1781 1829 2880 7431 13180 15896 12819 7632 3475 2041 1703 1620 1622 1619 1610 1604 1620 1669 1730 1786 1800 1793 1764 1750 1735 1722 1706 1694 1695 1712 1726 1748 1778 1798 1831 1846 1865 1801</Spectrum><Avedevs size="256">4.76 4.72 5.1 3.5 2.5 4.52 7.64 6 3.56 3.3 6.04 4.76 4.52 3.96 3.8 4.4 5.48 5.1 4 5.08 2.96 4.68 4.04 4.7 5.3 5.36 5.9 2.6 7.68 6.6 4.4 3.2 5 5.04 4.64 3.72 4.28 4.12 4.6 4.8 5 3.2 4.2 4.52 5.56 5.92 5.1 4.5 5.08 4.3 4.5 5.5 4.44 3.16 4.8 5.3 1.8 4.32 3 5.8 4.52 4.9 5.84 5.76 4.2 3.56 4.36 7.72 4.6 6.2 2.96 4.96 2.9 6 5.9 5.3 4.1 4.5 5.2 5.46 6.4 4.8 5.9 4.12 3.9 3.56 4.2 4.9 6.2 5.4 3.52 4.7 5.3 3.76 3.44 4.52 2.88 4.24 3.78 4.52 4.92 4.4 4.28 6.3 3.4 3.76 5.4 7.08 4.6 5.9 3.32 4.64 3.72 4.6 5 4.36 3.32 4.16 3.9 2.96 6.72 4.52 2.08 2.68 5.3 4.96 4.48 6 6.2 3.56 3.64 4.7 4.76 2.8 4.36 6.16 4.12 3.72 3.16 5.12 3.14 5 5 3 3.96 3.92 3.32 3 5.6 3.6 2.72 3.3 5.94 4.6 4.7 4.08 5.58 5.8 5.88 2.8 4.32 4.24 4.96 5.9 2.84 3.76 4.4 3.32 3.36 2.88 3.24 3.08 4.14 4.12 3.84 5.6 2.96 4.8 2.72 2.72 3.4 3.32 6 5.36 7 3.8 3.78 6.1 5.56 4.56 4.3 5.68 6.1 3.72 6.24 4.28 4.04 3.24 4.88 5.2 5.8 3.6 4.6 3.3 5 4 3.54 4.92 3.9 3.62 5.04 4.8 4.9 2.6 3.96 2.56 4.28 4.04 4 5.12 4.5 3.7 6.5 5.52 2.88 3.1 3.8 5 5.6 5.48 5.08 3.96 4.8 3.8 4.36 3.04 4.7 5.6 3.76 3.72 3.4 5.24 4 4.08 3.5 4.9 3.6 5.08 3 4.48 5.24 4.1 2.96 7 4.4 0.32</Avedevs></DataSpectrum></DataPoint><DataPoint><Id>80</Id><ElapsedTime>2775.8</ElapsedTime><DataT3><StirrerPercent>15</StirrerPercent><StirrerRpm>2100</StirrerRpm><Ph>11.3491</Ph><Temperature>24.9468</Temperature><PhMv>-266.381</PhMv><TcMv>0</TcMv><CjCelcius>0</CjCelcius></DataT3><DataStability><PhGradient>-0.00923713</PhGradient><CorrelationCoefficient>0.851008</CorrelationCoefficient><StandardDeviation>0.000494061</StandardDeviation><TimeBetweenPoints>0.5</TimeBetweenPoints><NumPointsUsed>20</NumPointsUsed><PhPoints size="20">11.34994 11.34977 11.34949 11.34941 11.34943 11.34928 11.34959 11.34919 11.34883 11.34932 11.34915 11.34878 11.34899 11.34907 11.34848 11.34865 11.3488 11.34814 11.34848 11.34828</PhPoints></DataStability><DataVolumes><Volumes size="4">0.5 0.169285 0.178081 1.15005</Volumes></DataVolumes><DataSpectrum version="1"><Spectrum size="256">1027 1014 1039 1076 1109 1140 1158 1186 1241 1312 1378 1418 1425 1432 1438 1472 1560 1888 3038 5718 9555 12956 14621 14660 13887 12962 12252 11872 11760 11745 11558 11041 10266 9456 8828 8505 8523 8898 9644 10751 12213 14031 16020 17745 18774 19015 18553 17611 16482 15519 14867 14570 14601 14954 15594 16544 17782 19277 20963 22701 24299 25576 26333 26480 25999 24986 23621 22100 20557 19099 17822 16730 15819 15068 14450 13965 13597 13331 13166 13101 13117 13238 13433 13731 14116 14429 14579 14624 14653 14674 14571 14265 13807 13403 12919 12249 11617 11183 10790 10373 9903 9463 9221 8997 8706 8526 8545 8577 8525 8646 9012 9300 9273 9145 9064 8990 8981 8996 9083 9486 9874 9970 9824 9593 9369 9232 9338 9536 9401 9211 9186 8884 8008 7156 6660 6425 6249 6133 6081 6677 8175 8578 7338 5993 5338 4917 4698 4639 4549 4382 4207 4053 3925 3829 3733 3627 3510 3381 3245 3163 3138 3103 3072 3118 3175 3220 3277 3360 3403 3405 3402 3402 3386 3388 3399 3431 3493 3607 3875 4600 5908 7492 8955 10304 11642 13020 13967 13796 12854 11812 10742 9884 9703 9736 9432 9166 9239 9242 8715 7982 7457 7156 6759 6131 5476 4998 4662 4320 3903 3498 3126 2823 2602 2432 2273 2111 1953 1845 1782 1829 2879 7430 13187 15900 12822 7631 3477 2043 1703 1621 1624 1621 1611 1608 1620 1669 1730 1784 1806 1796 1769 1746 1733 1723 1709 1694 1694 1710 1727 1750 1776 1799 1830 1846 1862 1801</Spectrum><Avedevs size="256">4.32 2.8 6.4 5.24 6.32 4.3 3.32 3.64 2.88 3.8 3.2 5 2.92 3.96 3.4 2.98 4.1 5.4 3.62 6.88 3.9 6.4 3.32 2.4 4.96 4.7 3 8.3 4.68 2.6 3.6 3.88 4.64 2.62 5.12 3.98 5 3.16 4.88 3.72 4.32 3.1 4 4.72 5.72 5.9 5.3 4.4 4.7 4.92 4.14 3.1 3.2 5.5 4.52 4.7 4.3 3.08 5.52 5.8 6.9 7.2 4.7 4.8 3.68 4.74 2.4 3.5 4.8 3.3 2.88 4.24 4.6 2.76 5.5 3.24 2.9 4 3.52 4.68 4.32 5.38 3.02 4.7 3.56 2.9 3.3 4.6 4.3 4.1 2.9 3.88 5.6 6.08 5.6 3.3 1.88 3.76 3.2 5.2 5 6 2.3 3.36 3.8 3 4.64 4.64 4.6 4.42 4.7 5.52 4.44 5.6 3.7 6 2.8 3.8 3.36 6.1 2.4 5.08 3.72 2.74 4.36 3.8 4.68 4 2.4 4.1 3.9 2.8 6.7 3.52 5.24 3.28 3.4 4.2 4.7 3.04 3.32 3.52 3.6 4.2 2.44 3.96 2.9 4.44 4.72 3.64 5.12 3.96 3.6 4.3 2.32 2.72 3.92 4.64 6.2 5.12 2.8 3.12 2.72 3.64 4.44 3 3.7 3.08 3.76 5 4.32 4.3 3.14 4 4.1 1.8 2.72 4 5.44 4.3 3.48 2.74 3.48 3.2 6.72 3.12 3.72 3.3 1.6 3.3 5.2 3.08 5.1 5.7 3.76 5.5 3.7 3.68 3.84 4 2.44 3.2 3.9 1.64 3.36 1.88 3.92 3.2 3.7 4.04 5.6 5.6 4.64 5 2.68 4.7 3.7 3.16 5.3 6.3 6.1 3.44 6 3.94 4.3 6.12 3.44 5 5.44 4.48 5.1 6.92 5.56 4.12 4.3 3.4 2.4 3.5 3.72 3.6 3.12 4.56 2.96 5 3.68 4.36 3.2 3.2 2.96 4 5.04 2 3.88 3.3 4.88 0.42</Avedevs></DataSpectrum></DataPoint><DataPoint><Id>81</Id><ElapsedTime>2807.98</ElapsedTime><DataT3><StirrerPercent>15</StirrerPercent><StirrerRpm>2085</StirrerRpm><Ph>11.5444</Ph><Temperature>24.9413</Temperature><PhMv>-277.931</PhMv><TcMv>0</TcMv><CjCelcius>0</CjCelcius></DataT3><DataStability><PhGradient>-0.012079</PhGradient><CorrelationCoefficient>0.877455</CorrelationCoefficient><StandardDeviation>0.000635954</StandardDeviation><TimeBetweenPoints>0.5</TimeBetweenPoints><NumPointsUsed>20</NumPointsUsed><PhPoints size="20">11.54539 11.54533 11.54515 11.54496 11.54473 11.54513 11.54527 11.54436 11.54482 11.54421 11.54419 11.54421 11.54386 11.54385 11.54408 11.54368 11.54368 11.54392 11.54355 11.54364</PhPoints></DataStability><DataVolumes><Volumes size="4">0.5 0.169285 0.18342 1.15005</Volumes></DataVolumes><DataSpectrum version="1"><Spectrum size="256">1027 1013 1040 1078 1112 1134 1159 1187 1241 1309 1377 1416 1425 1432 1437 1471 1562 1891 3044 5731 9584 12998 14668 14711 13933 12999 12286 11899 11781 11760 11566 11044 10261 9449 8824 8501 8516 8896 9642 10748 12217 14038 16030 17753 18782 19018 18553 17600 16468 15502 14848 14547 14578 14929 15567 16520 17760 19255 20943 22684 24277 25564 26325 26466 25994 24982 23615 22100 20556 19096 17817 16729 15815 15069 14448 13965 13601 13330 13164 13100 13123 13238 13430 13732 14112 14433 14581 14627 14656 14676 14571 14270 13805 13403 12921 12249 11620 11182 10790 10375 9905 9468 9221 8998 8707 8530 8550 8575 8527 8648 9010 9298 9272 9151 9060 8988 8985 8996 9087 9489 9873 9971 9822 9595 9370 9228 9342 9536 9401 9212 9188 8889 8007 7155 6662 6421 6253 6134 6084 6669 8176 8579 7333 5998 5337 4920 4697 4641 4549 4386 4206 4049 3927 3832 3735 3628 3509 3382 3245 3165 3145 3105 3073 3116 3174 3218 3276 3359 3406 3405 3407 3407 3387 3388 3400 3431 3495 3607 3878 4600 5912 7492 8951 10310 11643 13025 13969 13801 12858 11814 10745 9884 9707 9738 9432 9169 9240 9243 8718 7983 7459 7160 6758 6130 5479 5003 4661 4319 3904 3497 3129 2826 2599 2434 2278 2108 1955 1842 1781 1832 2879 7432 13187 15902 12822 7632 3475 2046 1704 1623 1624 1621 1610 1607 1622 1672 1732 1784 1803 1794 1770 1750 1735 1723 1708 1694 1696 1713 1726 1754 1777 1802 1831 1845 1864 1801</Spectrum><Avedevs size="256">3.9 4.36 3.16 3.2 5.8 4.8 3.2 4.3 4.52 3.64 3.64 3.6 2.6 3.64 2.72 3.84 5.36 3.6 5.04 3.2 3.88 3.6 4.88 4.7 5.48 4.5 2.88 4.5 4.1 2.88 5.5 4.76 5.64 4.6 6.12 4.44 4.6 3.4 5.6 2.3 1.4 4.2 4.1 5.5 2.8 6.2 3 5.32 2.54 5.1 3.6 4.8 3.08 2.7 4.36 6.48 5.14 3.44 3.04 4 4.44 5.04 7.1 4.1 4.16 2.32 3.76 3.72 5.68 4.4 3.92 3.8 7 5.24 2.4 4.2 3.24 4 7.16 2.28 4.46 3.3 3.92 4.84 4.92 3.3 5.6 4 4.7 4.24 6.4 4.72 4.32 4.32 3.58 5.96 3.8 4.9 5.7 3.6 3.9 4.96 4.84 2.88 2.6 2.68 3.7 5.4 3.7 6.04 4 5.64 4.8 6.28 4.9 5.52 3.9 4.76 5.8 7.1 2.84 3.52 4.84 4.64 4.18 3.64 5.2 4.92 3.4 5.7 4.72 2.9 4.2 2.56 2.8 3.08 3.56 5.68 5.04 3.98 4.6 3 5.8 4.12 4 2.92 4.76 3.96 3.36 4.48 2.2 3.8 4.08 1.8 5.32 3.84 4.8 4.8 4.72 5.4 4.2 4.08 4.44 3.6 6.4 4.48 3.72 6.7 5.76 3.28 3.32 4 3.7 3.6 5.7 3.5 3.6 5.52 5.3 4 3.1 3 3.32 3.2 2.6 6.56 3.6 6.64 3.88 5 2.48 5.5 6.8 5.1 3.52 4.04 3.7 3.24 4.4 7.4 4 3.44 5.3 2.76 4.64 3.6 3.8 5.7 4.4 5 5.7 2.92 4.8 2.36 4.2 3.34 5.22 3.4 4.2 2.8 6.7 2.04 4 4.52 3.68 4.72 4.44 4.24 3.7 2.3 4.3 3.52 4.1 4 2 4.2 5.44 4.1 3.48 3.7 3.2 4.18 3.16 6.52 4.2 3.24 5 4.8 3.76 2.88 3.6 4.16 2 4.56 4.8 0.42</Avedevs></DataSpectrum></DataPoint><DataPoint><Id>82</Id><ElapsedTime>2840.22</ElapsedTime><DataT3><StirrerPercent>15</StirrerPercent><StirrerRpm>2085</StirrerRpm><Ph>11.7405</Ph><Temperature>24.9511</Temperature><PhMv>-289.541</PhMv><TcMv>0</TcMv><CjCelcius>0</CjCelcius></DataT3><DataStability><PhGradient>-0.0093835</PhGradient><CorrelationCoefficient>0.824167</CorrelationCoefficient><StandardDeviation>0.000510273</StandardDeviation><TimeBetweenPoints>0.5</TimeBetweenPoints><NumPointsUsed>20</NumPointsUsed><PhPoints size="20">11.74135 11.74122 11.74086 11.74144 11.74081 11.74092 11.74072 11.74062 11.74067 11.74056 11.74032 11.74023 11.74063 11.74024 11.74008 11.74023 11.73992 11.74025 11.74017 11.73931</PhPoints></DataStability><DataVolumes><Volumes size="4">0.5 0.169285 0.191816 1.15005</Volumes></DataVolumes><DataSpectrum version="1"><Spectrum size="256">1028 1013 1038 1077 1111 1140 1162 1187 1244 1311 1377 1417 1428 1429 1438 1473 1562 1892 3049 5740 9607 13041 14722 14772 13988 13056 12340 11947 11829 11806 11608 11079 10292 9476 8848 8519 8536 8912 9662 10771 12240 14065 16061 17789 18817 19046 18577 17617 16479 15507 14853 14551 14584 14927 15567 16515 17756 19251 20938 22677 24271 25557 26317 26464 25993 24976 23614 22097 20557 19093 17822 16731 15818 15071 14452 13962 13602 13329 13165 13103 13118 13236 13432 13732 14115 14434 14581 14625 14658 14672 14569 14268 13805 13407 12923 12248 11619 11181 10787 10373 9906 9465 9219 9000 8709 8529 8547 8576 8524 8646 9013 9297 9275 9150 9060 8988 8980 8999 9088 9491 9870 9972 9823 9594 9372 9235 9338 9537 9402 9212 9188 8885 8007 7157 6664 6425 6250 6132 6081 6675 8174 8579 7337 5994 5338 4917 4695 4637 4549 4384 4208 4052 3926 3830 3736 3624 3509 3381 3245 3162 3142 3105 3071 3114 3174 3222 3275 3360 3405 3406 3403 3403 3387 3384 3402 3430 3490 3604 3878 4601 5909 7494 8952 10306 11641 13022 13971 13801 12855 11812 10742 9885 9706 9735 9433 9165 9240 9242 8719 7983 7456 7159 6756 6132 5476 5000 4663 4322 3901 3496 3128 2827 2600 2433 2275 2110 1951 1844 1784 1829 2881 7434 13185 15897 12822 7633 3474 2044 1704 1621 1623 1624 1611 1607 1619 1671 1731 1782 1802 1796 1767 1751 1733 1724 1708 1695 1694 1712 1725 1753 1776 1798 1828 1846 1862 1801</Spectrum><Avedevs size="256">4.4 6.52 3.5 3.8 5.1 5.4 3.3 6.1 3.32 4.86 4.32 3.24 4.52 4.04 4.62 6.2 3.92 4.96 7 3.36 3.72 3.12 3.52 5.94 4 5.8 3.64 3.8 5.6 4.4 4.68 5.2 4 4.16 2.3 7.1 5.3 3.96 2.68 6.32 3.44 3.72 4.04 5 4.04 4.32 5 5.32 4.3 4.3 3.8 5.24 3.04 4.1 3.4 2.96 3.7 3.52 4.9 6.04 2.96 5.1 3.68 5.5 3 4.9 5.88 5.4 3.7 6.96 6 4.68 3.76 4.04 4.3 2.9 8.4 3.7 4.72 5.12 4.28 2.9 4.4 5.24 6.28 3.42 4.5 3.7 4.44 3.6 4.1 3.68 4.8 4 2.8 4 5.2 5.4 4.4 4.5 5.1 6.48 5.04 5.32 3.08 3.78 4.56 7.9 3.68 3 6.1 4.2 4.7 3.7 4.28 4.72 4.3 2.7 3.2 4.72 4 4.68 4.5 3.16 4.28 3 4.42 4.6 5.76 4.36 3.6 4.36 5.1 4.2 2.88 4.3 3.62 4.92 3.3 4.44 4.68 4.16 4.8 5.8 4.56 5.6 2.84 3.28 2.72 2.84 4.44 3.12 4.1 2.8 4.02 4.9 3.72 5.32 3.8 3.8 5.24 4.16 2.92 3.42 4.16 4.52 3.6 3.16 5.32 4.2 3.96 4.3 5.1 3 3.48 2.2 5 4.24 4.34 4 6 4.9 5.5 3.68 5.4 4.36 5.58 3.92 4.64 5.32 5.96 3.44 3.4 3.44 4.88 3.3 6.04 3.4 4.82 4 3.1 3.6 4.16 5.04 4.08 4 3.8 5.08 5.96 4.72 3.04 3 3.1 2.92 3.5 4 5.2 4.36 3.56 3.7 4.64 5.3 4.24 3.8 4.1 4.8 5.12 4.48 3.84 3.92 4.12 4.5 3.4 7 6.3 5.16 4.96 4.72 3.96 1.9 4.3 2.4 5.24 4.7 5.26 3.52 4.64 2.52 5.24 3.4 2.92 4.92 3.9 4.24 3.44 0.32</Avedevs></DataSpectrum></DataPoint><DataPoint><Id>83</Id><ElapsedTime>2872.73</ElapsedTime><DataT3><StirrerPercent>15</StirrerPercent><StirrerRpm>2085</StirrerRpm><Ph>11.936</Ph><Temperature>24.9576</Temperature><PhMv>-301.111</PhMv><TcMv>0</TcMv><CjCelcius>0</CjCelcius></DataT3><DataStability><PhGradient>-0.0107178</PhGradient><CorrelationCoefficient>0.802761</CorrelationCoefficient><StandardDeviation>0.000590327</StandardDeviation><TimeBetweenPoints>0.5</TimeBetweenPoints><NumPointsUsed>20</NumPointsUsed><PhPoints size="20">11.93712 11.93664 11.93631 11.93676 11.93623 11.93622 11.93677 11.93621 11.93596 11.93629 11.93629 11.93591 11.9363 11.93574 11.93515 11.93553 11.93516 11.93541 11.93525 11.93519</PhPoints></DataStability><DataVolumes><Volumes size="4">0.5 0.169285 0.205621 1.15005</Volumes></DataVolumes><DataSpectrum version="1"><Spectrum size="256">1028 1013 1040 1075 1113 1138 1158 1185 1242 1309 1381 1419 1429 1430 1442 1477 1565 1896 3053 5757 9643 13097 14796 14854 14076 13145 12432 12038 11929 11908 11710 11176 10380 9549 8909 8579 8591 8964 9713 10824 12292 14124 16121 17851 18882 19111 18637 17668 16521 15543 14880 14577 14602 14946 15590 16541 17775 19266 20954 22690 24275 25562 26320 26460 25989 24976 23610 22093 20551 19094 17816 16726 15812 15068 14449 13970 13599 13328 13164 13101 13118 13237 13435 13731 14114 14433 14580 14626 14655 14675 14569 14262 13806 13405 12921 12247 11620 11176 10789 10374 9903 9463 9219 8998 8706 8525 8545 8573 8528 8645 9012 9298 9271 9146 9061 8986 8979 8998 9085 9489 9874 9973 9822 9594 9367 9231 9340 9534 9403 9212 9184 8888 8008 7157 6664 6425 6251 6131 6083 6675 8175 8577 7331 5994 5338 4914 4696 4639 4551 4384 4210 4052 3925 3829 3736 3626 3507 3381 3246 3162 3140 3102 3076 3112 3178 3217 3277 3359 3403 3405 3406 3400 3389 3388 3401 3428 3492 3610 3878 4601 5906 7491 8952 10305 11642 13024 13970 13800 12856 11811 10743 9883 9703 9736 9432 9168 9239 9240 8718 7981 7457 7158 6759 6134 5476 4999 4666 4321 3901 3500 3126 2824 2600 2432 2276 2109 1954 1844 1779 1833 2880 7431 13187 15896 12822 7629 3477 2043 1704 1622 1623 1623 1615 1604 1622 1671 1730 1783 1805 1797 1771 1748 1737 1721 1709 1696 1699 1713 1726 1749 1775 1801 1830 1845 1862 1801</Spectrum><Avedevs size="256">3 2.34 3.8 2.5 2.76 3.2 3.6 2.92 3.8 3.5 4.16 6.8 5.9 3.34 5.8 4.3 4.96 3.04 4.04 3.9 3.36 4.56 5.2 7.4 6.6 4.68 7.2 5.84 5.1 4.1 4.24 4.3 4.5 6 3.28 3.14 4.96 5.88 2.94 2.6 2.96 2.4 4.6 5.1 5.68 3.64 5.08 3.56 4.28 4 3.7 4.2 4 4 3.9 4 5.28 3.9 4.56 4.1 4.2 4.76 2.96 4 3.6 4.6 5.56 6.28 5.9 4.64 3.12 2.64 4.04 2.84 5.2 2.28 4.9 3.2 4.2 3.3 3.48 5 4.4 3.9 5.44 4.74 5.2 4.1 4.4 3.5 3 2.6 5.42 3.96 5.64 3.44 3.44 3.9 3.96 3.1 4.6 3.92 4.52 3.2 4.48 5.4 5.24 5.9 5.76 5.64 5.32 4.88 4.8 3.8 4.8 5.52 5.6 3.6 3.3 4.32 6 3.36 5.24 5.4 5 4.5 4.32 4.44 5.32 6.12 4.6 5.5 4.56 6.1 4.68 2.48 3.52 3.4 4.3 5.04 4.2 4.4 3.68 3.8 2.12 3.6 3.48 6.64 3.6 3.1 4.68 3.8 4.9 4 5 2.9 2.68 4.68 4.16 4.68 4.52 3.7 6.6 3.9 4.2 5.5 6.12 5.5 3.68 5.24 6.76 2.28 4.3 5.2 3.08 5.76 4.64 3.16 4.3 4.2 3.2 2.9 3.76 4.76 4.4 3.8 3.1 4.1 5.48 4.7 3.7 4.44 3.28 4.64 2.6 4.84 3.08 3.24 4.08 5.24 4.8 3.4 4.8 4.72 5.7 3.08 5.5 2.88 2.96 5 4.12 3.6 3.96 6.5 6.04 4.5 3.5 4.36 2.96 1.76 1.96 3.6 3.2 4.1 5.04 4.16 4.3 4.2 4.12 7.88 2.32 4.7 3.24 4.44 5.7 3.24 3.6 4.24 4.8 4.88 6.2 3.6 4.64 3.3 3.7 3.04 3.4 3.16 6.48 4.1 4.68 4.22 4.48 2.52 5.04 0.42</Avedevs></DataSpectrum></DataPoint><DataPoint><Id>84</Id><ElapsedTime>2894.72</ElapsedTime><DataT3><StirrerPercent>15</StirrerPercent><StirrerRpm>2100</StirrerRpm><Ph>12.0193</Ph><Temperature>24.9564</Temperature><PhMv>-306.033</PhMv><TcMv>0</TcMv><CjCelcius>0</CjCelcius></DataT3><DataStability><PhGradient>-0.00859687</PhGradient><CorrelationCoefficient>0.76892</CorrelationCoefficient><StandardDeviation>0.000483712</StandardDeviation><TimeBetweenPoints>0.5</TimeBetweenPoints><NumPointsUsed>20</NumPointsUsed><PhPoints size="20">12.01945 12.02003 12.01968 12.01965 12.01989 12.01969 12.01941 12.01964 12.01947 12.01945 12.01967 12.01914 12.01881 12.01905 12.01869 12.01865 12.01888 12.01834 12.01888 12.01863</PhPoints></DataStability><DataVolumes><Volumes size="4">0.5 0.169285 0.213829 1.15005</Volumes></DataVolumes><DataSpectrum version="1"><Spectrum size="256">1028 1011 1038 1079 1111 1137 1159 1188 1243 1313 1381 1418 1428 1431 1442 1477 1566 1897 3059 5766 9659 13119 14833 14891 14123 13195 12482 12096 11987 11972 11769 11235 10433 9598 8954 8617 8626 8998 9743 10853 12328 14159 16156 17886 18914 19147 18667 17694 16547 15565 14902 14594 14615 14962 15601 16550 17784 19271 20951 22689 24282 25562 26322 26458 25982 24973 23610 22093 20549 19093 17818 16721 15813 15069 14447 13963 13602 13327 13162 13096 13115 13234 13431 13731 14112 14434 14578 14622 14651 14673 14572 14264 13807 13402 12917 12246 11616 11177 10789 10375 9904 9464 9219 8995 8708 8526 8545 8575 8524 8645 9010 9295 9274 9146 9063 8990 8982 8996 9081 9488 9868 9972 9821 9593 9369 9230 9335 9534 9400 9213 9182 8886 8007 7157 6663 6423 6248 6131 6080 6673 8176 8578 7333 5992 5336 4916 4696 4638 4551 4386 4210 4047 3928 3829 3734 3625 3511 3382 3245 3166 3139 3102 3071 3113 3173 3220 3277 3355 3402 3403 3406 3402 3385 3385 3404 3429 3492 3607 3876 4599 5911 7493 8951 10305 11642 13018 13969 13797 12850 11807 10744 9881 9703 9736 9434 9167 9238 9241 8718 7981 7457 7155 6760 6132 5478 4997 4660 4319 3900 3497 3127 2824 2599 2432 2276 2110 1952 1844 1782 1831 2878 7431 13184 15894 12819 7633 3477 2041 1703 1620 1623 1622 1610 1605 1618 1669 1730 1783 1804 1794 1770 1748 1736 1724 1706 1693 1695 1711 1724 1751 1777 1799 1828 1846 1864 1801</Spectrum><Avedevs size="256">7.16 2.9 4.16 3.64 1.32 3.9 4.76 4.9 2.9 3.2 2.9 3.28 2.8 2.72 3.12 3.72 4.92 4.36 7.48 3.8 4.84 6.72 8.32 7.12 6.54 7.7 7 7.6 7.6 5.96 7.4 5.96 5.4 6.3 4.6 5.6 5.8 6.76 6.6 6.68 5.04 9.48 6.4 6.72 9.88 7.48 9.24 10.84 7.4 7.72 7.24 5.3 7.32 7.28 9.5 7.3 8.8 9 9.48 8.5 7.42 9.3 11.3 9.28 10.96 10.24 8.26 10.84 6.84 8.72 9.16 5.12 5.9 6.08 5.56 3.72 7.02 6.5 3.7 5.48 7.4 4.28 3.44 8.2 6 8.8 5.4 6.36 5.1 6.4 8.5 6.08 4.32 8.2 6 4.74 5.18 3.98 6 5.16 2.7 5.24 5.6 5.5 4.44 3.88 3.88 2.88 3.72 4.96 4.6 3.8 3.6 3.92 6.52 5.4 6.5 5.7 4.8 6.12 6.9 5.2 5.24 5.68 5.24 4 4.68 4.36 5.08 4.56 5.24 4.32 6.12 5.2 4.34 4.1 4.1 4 5.76 5.92 4.94 5.22 4.2 5.5 2.04 3.6 1.6 1.84 3.56 4.2 3.7 2.32 3.16 2.12 4.26 5.84 3.9 4.7 4 3.6 5.2 3.64 3.4 3.6 3.2 4.48 4.7 4.52 5.64 3.98 3.8 3 2.1 5.76 4 4.5 5.24 1.6 4.72 3.12 5.1 2.5 4.3 3 5.6 6.1 5.56 7.3 7.5 6.92 5.92 4.32 5.76 3.92 5.2 4.5 3.7 3.88 5.08 5.4 6.4 3.32 2.4 5.68 4.5 3.1 3.04 5.16 4.5 4.84 6 3.4 2.56 2.88 3.76 6.48 4.7 4.56 4.5 5.4 3.7 5.8 6.12 6 6.4 5.12 3.16 4.6 4.04 3.6 4.7 5.1 4.28 7.1 2.9 3.84 4.2 4.44 3 3.5 5.88 4.08 5.2 4.3 3.48 3.68 3.6 4.62 3.1 4.56 3.36 4.6 3.64 3.32 4.74 0.42</Avedevs></DataSpectrum></DataPoint><ReferenceSpectrum><Id>85</Id><ElapsedTime>2999.74</ElapsedTime><Spectrum size="256">1526 1582 1685 1800 1928 2136 3020 6059 12688 22472 32274 37997 38442 36224 34760 35771 39681 46293 54080 59938 61075 57608 52300 47802 45089 44268 45314 48095 52037 55900 57767 56246 51507 45134 38967 34036 30546 28416 27483 27638 28777 30741 33114 35268 36429 36084 34333 31778 29064 26742 24980 23779 23060 22750 22768 23111 23726 24575 25584 26638 27556 28198 28384 28040 27158 25836 24236 22549 20881 19338 18001 16865 15926 15158 14525 14031 13656 13380 13210 13142 13160 13273 13466 13768 14151 14468 14610 14656 14686 14705 14598 14293 13834 13429 12945 12272 11645 11201 10814 10399 9938 9518 9307 9114 8852 8690 8705 8723 8645 8731 9063 9331 9294 9161 9072 8998 8995 9007 9095 9498 9882 9978 9837 9600 9379 9239 9348 9541 9408 9220 9192 8892 8015 7161 6665 6431 6251 6137 6089 6677 8182 8583 7342 5999 5345 4922 4698 4640 4555 4385 4209 4055 3930 3834 3739 3628 3511 3383 3243 3167 3144 3104 3077 3117 3176 3223 3278 3358 3408 3407 3405 3408 3394 3389 3404 3432 3496 3606 3879 4603 5915 7499 8960 10316 11652 13030 13982 13811 12863 11819 10752 9890 9711 9742 9439 9168 9245 9245 8720 7987 7462 7162 6762 6135 5481 5003 4667 4324 3901 3499 3126 2827 2602 2434 2275 2110 1954 1844 1782 1834 2884 7436 13202 15912 12837 7637 3477 2045 1703 1621 1624 1623 1609 1608 1621 1670 1732 1785 1802 1796 1769 1749 1736 1723 1708 1695 1696 1714 1725 1751 1779 1800 1828 1845 1862 1801</Spectrum><Avedevs size="256">4.28 5.44 4.1 5.1 5.4 6.36 1.88 4.44 7.36 3.2 5.9 5.8 5.5 6.6 4.8 3.3 3.9 3.9 7.2 7.6 7.8 5.1 4.04 5.48 7.32 4.92 4.1 6.34 7.52 5.96 6.28 6.8 6.52 6.88 6.1 5.8 4.74 3.92 5.3 4.9 6.5 4.6 6.2 6.04 4.8 5.8 5.56 3.44 3.24 3.9 3.8 3.1 5.76 6.08 5.74 4.5 3.8 5 3 4.22 6.86 4 5.3 4.8 4.2 6.56 3.2 4.2 6.4 4.32 5.2 4 4.8 2.32 6.2 5 3.96 4.7 6.9 5.6 2.84 5.96 3.4 4.4 4 4.8 5.32 2.08 4.7 5.1 1.32 1.6 5.24 6.8 4.52 3.96 3.76 4 3.2 4.6 4.16 3.12 4.1 3.3 5.52 4.52 4.52 4.5 5.16 3.8 3.3 3.2 3.6 3.12 5.2 4.92 2.92 2.84 6.4 6.52 2.8 4.48 5.56 5.64 4.08 4.64 5 2.76 3.52 6.4 4.8 5.76 3.2 2.88 4.2 5.3 4.24 6.24 2.88 2.98 3 4.68 3.9 6.16 3.7 3.72 5.5 4.52 3.9 4.2 4.6 2.6 4 5.12 4.12 3.7 5.04 5.38 4.8 4.64 5.84 4.66 3.3 5 4.2 7.2 3.04 3.72 2.52 3.5 2.7 4.7 3.1 5.04 6.7 1.8 5.8 4.72 5.88 3.44 3.1 4.4 3.16 4.9 2.44 6.52 2.4 3.6 3.8 3.1 3.24 4.92 5.3 4.88 5.8 5.2 4.6 5.12 6.94 4.5 4.52 5.2 4.6 6.32 5.9 3 2.7 3.88 4.5 2.6 4.56 3.82 3 3.08 4.96 3.6 5.14 3.8 2.5 3.96 3.9 3.2 4.68 6.8 3.3 6.22 4.32 5.1 2.84 4.98 2.88 5.3 3.88 1.3 6.52 4.32 4 5.6 5.7 3.5 5.6 4.3 2.6 5.4 5.52 6.12 4.68 6 3.1 4.28 1.96 4.2 6.1 3.92 3.82 0.32</Avedevs></ReferenceSpectrum><DataPoint><Id>86</Id><ElapsedTime>3083.29</ElapsedTime><DataT3><StirrerPercent>15</StirrerPercent><StirrerRpm>2070</StirrerRpm><Ph>1.99388</Ph><Temperature>25.7088</Temperature><PhMv>287.73</PhMv><TcMv>0</TcMv><CjCelcius>0</CjCelcius></DataT3><DataStability><PhGradient>-0.0234882</PhGradient><CorrelationCoefficient>0.945689</CorrelationCoefficient><StandardDeviation>0.00119223</StandardDeviation><TimeBetweenPoints>0.5</TimeBetweenPoints><NumPointsUsed>20</NumPointsUsed><PhPoints size="20">1.995291 1.995886 1.995384 1.995381 1.994559 1.995207 1.994602 1.994376 1.994526 1.993694 1.993786 1.993761 1.992978 1.992784 1.993113 1.992877 1.992447 1.992742 1.99228 1.992011</PhPoints></DataStability><DataVolumes><Volumes size="4">0.839958 0.294214 0.213852 1.15005</Volumes></DataVolumes><DataSpectrum version="1"><Spectrum size="256">1055 1046 1073 1117 1158 1188 1216 1256 1322 1401 1484 1543 1573 1598 1634 1709 1884 2514 4348 8025 12922 17466 20662 22754 24394 26063 28062 30464 32991 34944 35282 33377 29604 25116 20993 17793 15604 14229 13544 13725 14677 16055 18057 20903 23782 25542 25892 25237 24118 23009 22144 21587 21345 21393 21688 22243 23023 24001 25117 26255 27240 27938 28170 27862 27015 25715 24133 22456 20806 19269 17938 16810 15873 15111 14478 13985 13616 13339 13170 13106 13125 13241 13437 13734 14116 14436 14581 14627 14653 14674 14569 14263 13801 13399 12917 12243 11615 11175 10783 10373 9901 9459 9217 8997 8704 8523 8540 8572 8522 8643 9008 9292 9270 9143 9055 8985 8977 8991 9078 9481 9866 9962 9817 9588 9364 9223 9332 9528 9396 9208 9181 8880 8003 7151 6659 6420 6248 6127 6081 6671 8170 8574 7330 5989 5331 4916 4694 4635 4549 4381 4209 4050 3927 3829 3734 3626 3509 3381 3243 3162 3142 3101 3071 3117 3173 3216 3276 3358 3404 3404 3403 3402 3387 3386 3400 3428 3490 3605 3877 4598 5908 7485 8944 10301 11633 13008 13958 13784 12847 11798 10735 9873 9695 9723 9424 9153 9230 9233 8712 7975 7452 7151 6752 6131 5473 4995 4661 4317 3903 3494 3127 2822 2602 2431 2275 2110 1952 1845 1784 1830 2879 7424 13171 15879 12809 7627 3473 2045 1705 1620 1625 1623 1610 1607 1620 1671 1730 1784 1804 1792 1767 1746 1734 1722 1708 1694 1696 1711 1724 1748 1773 1800 1831 1845 1862 1801</Spectrum><Avedevs size="256">4.4 2.28 4.28 3.68 3.32 2.74 4.4 5 5.32 5.1 5.68 4.6 5.2 6.2 4.36 4.8 5.24 3.8 5.32 4.12 5.3 4.5 4.68 4.3 5.3 4.8 3.2 6.9 7.5 4.8 4.6 4 5.64 5.32 4.96 2 4.4 4.5 3.36 2.44 5.6 4.08 4.3 4.9 4.04 6.6 5.28 5.8 4.6 4.38 3.6 5.5 5.4 4.96 4.24 6.28 7.1 6.72 5.2 6.44 6.3 6.4 3.7 3.82 6.4 3.6 1.9 3.52 4.36 5.72 5.5 4.3 3.7 4.3 3.7 4.4 4.76 4.9 3.72 3.8 4.56 3.4 2.2 4.1 4.72 4.6 3.88 3 4.24 4.2 4.6 5.42 4.5 4.9 4 4.88 5.56 4.72 5.4 3.8 5.4 4.92 4.6 5 2.9 3.8 4.36 4.74 5.96 3.5 4.8 5.2 4.8 4.12 5 3.52 3.04 3.52 5.72 2.6 3.1 4.52 4.44 4.7 4 4.4 4.9 3.8 6.56 3.24 4.8 5.04 4.96 4.04 3.08 4.68 4.4 4.84 3.3 3.52 4.8 4.5 4 2.3 3.76 5.2 2.32 4.08 2.92 4.96 3.2 5.44 5.2 3.4 5.08 4.7 3.9 5.44 3.84 4.16 4.2 4.28 2.28 3.32 4.56 3.9 5.2 3.92 3.4 4.12 4.24 5.44 4.5 5.32 5.4 4.5 2.8 4.88 5.1 4.1 4.64 4.94 4.92 7.4 4.76 4.34 5.28 5.1 3.9 4.7 4.88 5.48 6.2 4.6 4.08 3.28 5.5 3.32 3.8 5.54 5.72 2.54 3.5 3.72 3.32 5.4 4.2 6.42 4 5.4 7.28 3.12 5.12 3.32 4.4 5.6 4.3 4.12 5.1 4 3.44 5 6.56 2.7 2.9 4.4 3.8 3.4 4.84 5.8 2.8 6.3 5 4.1 4.3 3.08 4.64 4.36 3.5 2.2 4.8 3.5 3.72 3.4 3.9 3.3 3.6 4.48 4.1 4.88 2.28 4 4.76 3.1 2.48 0.42</Avedevs></DataSpectrum></DataPoint><DataPoint><Id>87</Id><ElapsedTime>3110.86</ElapsedTime><DataT3><StirrerPercent>15</StirrerPercent><StirrerRpm>2085</StirrerRpm><Ph>2.19085</Ph><Temperature>25.3718</Temperature><PhMv>275.727</PhMv><TcMv>0</TcMv><CjCelcius>0</CjCelcius></DataT3><DataStability><PhGradient>0.0118839</PhGradient><CorrelationCoefficient>0.780105</CorrelationCoefficient><StandardDeviation>0.000664397</StandardDeviation><TimeBetweenPoints>0.5</TimeBetweenPoints><NumPointsUsed>20</NumPointsUsed><PhPoints size="20">2.189756 2.190181 2.19069 2.189851 2.19003 2.190483 2.190159 2.191316 2.190758 2.190441 2.19051 2.190867 2.19127 2.191284 2.191416 2.191362 2.191449 2.192036 2.191438 2.191782</PhPoints></DataStability><DataVolumes><Volumes size="4">0.839958 0.294214 0.242239 1.15005</Volumes></DataVolumes><DataSpectrum version="1"><Spectrum size="256">1057 1047 1075 1117 1159 1191 1216 1257 1325 1407 1488 1547 1575 1601 1636 1712 1899 2551 4451 8216 13179 17744 20903 22955 24557 26195 28181 30576 33110 35074 35427 33530 29754 25260 21123 17915 15713 14335 13645 13829 14789 16172 18175 21037 23895 25646 25974 25303 24169 23048 22176 21611 21363 21409 21696 22247 23029 24004 25119 26255 27239 27939 28165 27860 27015 25714 24132 22455 20801 19268 17940 16811 15873 15108 14478 13987 13615 13340 13171 13106 13123 13241 13435 13734 14114 14434 14578 14622 14649 14671 14566 14259 13799 13399 12915 12245 11613 11175 10787 10367 9901 9458 9215 8994 8702 8523 8540 8570 8521 8640 9006 9291 9266 9142 9052 8982 8978 8991 9079 9480 9864 9964 9817 9587 9360 9224 9332 9529 9392 9206 9177 8880 8002 7153 6653 6419 6247 6128 6074 6669 8166 8570 7328 5988 5332 4915 4692 4635 4547 4379 4205 4047 3924 3827 3731 3623 3505 3380 3244 3160 3138 3100 3070 3113 3170 3218 3275 3355 3400 3401 3402 3400 3386 3383 3399 3426 3490 3603 3878 4599 5900 7485 8942 10293 11628 13007 13953 13782 12841 11797 10729 9870 9693 9725 9423 9153 9227 9230 8705 7971 7452 7151 6749 6127 5472 4994 4656 4317 3896 3496 3125 2818 2603 2431 2273 2111 1951 1841 1782 1830 2874 7422 13168 15873 12806 7624 3472 2043 1702 1617 1622 1621 1611 1606 1621 1671 1728 1781 1802 1792 1768 1747 1731 1721 1707 1693 1695 1712 1724 1751 1772 1798 1829 1844 1862 1801</Spectrum><Avedevs size="256">2.34 4.5 3.7 3.5 3.96 4.04 2.96 3 4.24 4 4.7 3.8 2.3 3.6 6.4 4.4 4.08 5.32 3.64 3.4 5 6.1 4.8 4.8 4.3 6.5 5.2 6.3 5.9 4.52 3.34 5.96 6.18 3.52 5.36 3.9 3.84 2.94 3.76 4.2 3.2 4.32 3.14 3.28 4.48 5.9 4.64 4.24 5.2 4.8 3.7 3.28 5.1 5.1 3.16 5.48 4.7 3.6 4.12 5.9 3.3 4.4 3.88 4.5 6.16 5.48 3.76 6.24 3.8 5.7 1.88 8.8 3.94 5.38 4.96 3.96 4.3 3.8 3.8 5.4 6.6 5.7 2.44 6.12 4.52 4.4 5.08 3.5 3.2 4.4 4.4 3.04 4.6 6.6 5.3 4.4 4.8 4 6 5.48 4.6 5.72 2.12 6.64 4.1 5.5 5.7 3.96 4.56 4.1 4.7 4.6 6.1 3.72 4.92 5.96 4.6 4.62 3.08 4.84 4.4 4.32 2.4 5 3.7 4.4 2.44 4.5 6.78 6.16 6.52 6 5.7 4.3 3.3 4.4 4.3 3.96 6.2 2.68 2.9 3.84 4.76 4.8 2.8 5 2.9 4.56 4.5 4.96 4.1 4.8 4.64 2.3 3.56 2.5 1.88 4.3 5.36 4.7 2.1 3.04 4.24 3.9 3.4 3.64 5.5 4.16 4.4 3.1 4.88 4.4 4.4 6.7 4.3 3.6 5.4 4 3.6 4.4 4.8 3.36 3.8 3.96 4 3.6 4.48 3 3 4.2 3 5.52 3.6 2.12 4 4 4.92 5 4.8 4.52 6.28 4.84 3 4.9 7.5 4.8 3.3 4.3 2.92 5.64 4.9 5.92 2.8 5.7 5 3.8 4.68 4.28 4.8 6.2 6.1 3.1 5.64 5.4 4.1 5 3.3 5.8 5.2 5.08 5.5 4.6 7.08 3.96 6.24 2.7 3.7 2.8 1.8 6.2 4.52 4.96 3.32 3.2 3.4 2.32 3.54 5.12 2.9 4 5 3.6 3.92 4.28 6.12 0</Avedevs></DataSpectrum></DataPoint><DataPoint><Id>88</Id><ElapsedTime>3127.8</ElapsedTime><DataT3><StirrerPercent>15</StirrerPercent><StirrerRpm>2085</StirrerRpm><Ph>2.38837</Ph><Temperature>25.1432</Temperature><PhMv>263.818</PhMv><TcMv>0</TcMv><CjCelcius>0</CjCelcius></DataT3><DataStability><PhGradient>0.00437226</PhGradient><CorrelationCoefficient>0.317947</CorrelationCoefficient><StandardDeviation>0.000382697</StandardDeviation><TimeBetweenPoints>0.5</TimeBetweenPoints><NumPointsUsed>20</NumPointsUsed><PhPoints size="20">2.388096 2.388359 2.387739 2.388082 2.388365 2.387815 2.387546 2.388344 2.388332 2.388642 2.388989 2.388463 2.388254 2.388916 2.388428 2.388704 2.38888 2.388512 2.388604 2.388266</PhPoints></DataStability><DataVolumes><Volumes size="4">0.839958 0.294214 0.260113 1.15005</Volumes></DataVolumes><DataSpectrum version="1"><Spectrum size="256">1058 1044 1075 1115 1158 1189 1220 1259 1321 1404 1489 1546 1577 1603 1637 1715 1904 2576 4518 8334 13341 17904 21044 23059 24632 26255 28222 30613 33146 35126 35489 33601 29837 25341 21201 17989 15784 14404 13716 13900 14862 16251 18260 21109 23970 25706 26025 25344 24200 23075 22192 21626 21377 21414 21705 22259 23033 24006 25125 26256 27237 27939 28170 27860 27016 25718 24132 22458 20803 19267 17940 16814 15873 15109 14480 13984 13612 13343 13167 13109 13122 13239 13433 13731 14115 14431 14578 14624 14651 14671 14566 14259 13800 13400 12914 12243 11615 11173 10785 10373 9899 9462 9217 8993 8699 8524 8539 8571 8520 8641 9006 9291 9265 9141 9056 8981 8975 8990 9077 9483 9865 9963 9815 9586 9361 9221 9331 9528 9392 9204 9176 8878 8003 7152 6655 6419 6247 6126 6079 6669 8169 8570 7327 5989 5333 4916 4692 4637 4545 4381 4208 4050 3923 3828 3732 3622 3508 3378 3244 3163 3137 3104 3070 3113 3171 3216 3276 3353 3406 3403 3402 3406 3384 3385 3398 3426 3490 3603 3873 4596 5905 7487 8942 10296 11627 13007 13955 13781 12840 11801 10732 9874 9690 9728 9421 9155 9229 9231 8707 7974 7448 7150 6752 6126 5473 4993 4657 4316 3897 3497 3125 2824 2597 2433 2273 2107 1953 1842 1783 1832 2878 7422 13167 15877 12808 7624 3475 2042 1700 1623 1622 1623 1613 1606 1620 1670 1729 1781 1805 1794 1768 1747 1732 1719 1706 1693 1695 1712 1723 1750 1772 1799 1828 1846 1859 1801</Spectrum><Avedevs size="256">5.1 4.9 2.12 4.2 4.88 3.96 3.84 5.64 3.28 3.4 5.2 3.6 3.7 4.6 7.2 4.64 3.36 4.36 5.4 4.6 3.16 3.08 6.5 6.2 4.8 5.7 5.64 6.48 3.72 6.12 4.16 7.52 4.8 3.72 5.9 5.3 5 7.2 7.06 5.6 4.84 4.8 5 5.7 5.24 7.52 4.3 5.2 4.3 1.7 5.4 3.9 5.44 5.2 4.6 3.44 5.12 4.7 1.52 6.64 5.68 4.9 3.6 4.3 5.26 5.5 4.12 3.04 3 5.6 2.84 4.4 5.32 3.88 4.76 4.7 3.6 4.7 5.7 4.48 4 3.48 2.8 5.2 7.96 3.04 7 4 4.68 6 6.96 3.44 4.5 6.4 6 3.2 4 4.96 4.1 4.8 4 4.7 5.6 2.74 2.54 2.8 3.3 4.6 3.88 4 6.88 5.28 4.04 4.08 4.84 4.9 3.44 3.94 5.08 7.04 3.2 3.68 6.3 5.48 2.24 4.8 3.96 4.36 3.5 4.2 2.3 3.7 4.52 2.9 5.2 5.96 4.48 7.04 2.9 4.36 3.96 5.7 6 4.04 5.88 4.7 4.6 4.4 2.6 5.88 4 4.7 3.84 4.72 3.4 3.12 5.32 3.12 3.32 3.04 4.88 3.6 3.1 3.2 4.6 4.16 4.9 4.5 2.84 2.92 4.08 5.6 3.84 3.16 4.8 3.8 5.04 3.68 5.36 6.52 5.5 2.6 6.44 4.8 4.6 2.4 7.04 4.5 3.04 4 3.6 4.44 5.88 4 5.12 5.6 6.48 4.88 4.3 4.68 3.72 4.64 3.96 3.6 6.84 4.6 4 5.92 4.8 3.84 5.9 4.4 3.9 3.6 3.92 5.92 1.88 3.5 4.08 2.24 4.12 4.9 6.4 3.1 5.2 4.8 4.6 4.92 5 4.3 2.96 3.44 4.2 5.56 3.6 4.3 3.22 3.2 3.7 4.64 4.16 4.6 5.22 4.8 3.6 4.6 3.34 4.4 5.28 2.6 4 2.48 3.16 3.92 3.9 0.32</Avedevs></DataSpectrum></DataPoint><DataPoint><Id>89</Id><ElapsedTime>3144.65</ElapsedTime><DataT3><StirrerPercent>15</StirrerPercent><StirrerRpm>2085</StirrerRpm><Ph>2.58886</Ph><Temperature>24.937</Temperature><PhMv>251.771</PhMv><TcMv>0</TcMv><CjCelcius>0</CjCelcius></DataT3><DataStability><PhGradient>-0.0203008</PhGradient><CorrelationCoefficient>0.824162</CorrelationCoefficient><StandardDeviation>0.00110328</StandardDeviation><TimeBetweenPoints>0.5</TimeBetweenPoints><NumPointsUsed>20</NumPointsUsed><PhPoints size="20">2.590828 2.590175 2.589994 2.590028 2.589999 2.588994 2.589043 2.58896 2.588831 2.589034 2.589061 2.588707 2.589339 2.589075 2.588786 2.587502 2.587411 2.586723 2.587405 2.587274</PhPoints></DataStability><DataVolumes><Volumes size="4">0.839958 0.294214 0.271613 1.15005</Volumes></DataVolumes><DataSpectrum version="1"><Spectrum size="256">1055 1048 1076 1118 1158 1187 1221 1259 1326 1406 1488 1548 1577 1608 1641 1716 1909 2590 4561 8415 13447 18008 21117 23104 24646 26244 28201 30587 33121 35108 35491 33622 29865 25376 21245 18036 15838 14459 13772 13959 14923 16312 18324 21172 24019 25744 26053 25369 24218 23093 22206 21640 21389 21427 21710 22265 23039 24012 25129 26260 27241 27940 28167 27859 27015 25718 24131 22459 20805 19263 17942 16811 15875 15108 14480 13987 13619 13339 13171 13107 13123 13238 13435 13732 14114 14434 14579 14624 14651 14669 14564 14262 13800 13399 12911 12243 11615 11176 10784 10369 9898 9461 9214 8993 8700 8522 8542 8570 8520 8642 9010 9290 9266 9141 9053 8979 8974 8988 9081 9479 9864 9962 9815 9584 9362 9225 9332 9530 9392 9202 9175 8879 8004 7153 6655 6416 6244 6126 6078 6666 8167 8572 7327 5991 5333 4914 4689 4634 4546 4382 4204 4051 3925 3827 3733 3622 3506 3378 3245 3164 3139 3099 3072 3115 3172 3218 3276 3358 3402 3403 3405 3400 3385 3387 3399 3427 3491 3602 3874 4597 5902 7484 8942 10298 11627 13004 13952 13781 12843 11796 10733 9870 9691 9726 9420 9155 9228 9230 8708 7975 7449 7148 6752 6125 5474 4994 4660 4316 3898 3496 3126 2825 2601 2432 2272 2108 1953 1843 1781 1830 2880 7424 13167 15874 12806 7624 3472 2041 1704 1619 1624 1624 1612 1607 1620 1666 1729 1781 1799 1794 1768 1748 1737 1722 1709 1694 1694 1712 1724 1752 1775 1799 1832 1845 1862 1801</Spectrum><Avedevs size="256">3.68 3.64 3.48 3.6 3.96 4.2 4.24 3.4 5.8 3.92 3.32 3.44 3.4 3.72 4.92 3.2 2.74 3.84 4.96 4.64 5.4 4.96 5.08 8.52 4.24 3.3 6.52 5.92 6 3.96 5 3.6 4.92 4.32 4.52 5.4 3.84 2.68 4.72 5.2 4.92 4.5 3.2 3.92 4.2 6.3 3.14 3.72 4.2 4.28 4.8 5.9 6.7 2.36 4.72 6.3 5.5 4.64 5.16 4.04 5.9 5.72 5.96 5.28 4.64 5 5 4.5 3.84 5.64 5.6 5.7 5.6 3.72 4.84 3.9 3.04 3.56 6.9 3.7 4.32 3.6 1.6 2.94 3.9 4.16 4.56 3.4 5.7 4.6 3.9 3.9 3.92 4.68 3.76 6 3.68 5.28 4.04 3.3 6.2 4.82 4.64 3.7 4.08 4.96 3.92 5.48 4.96 2.84 4.64 2.8 5.86 4.3 3.6 2.7 6.82 6.2 4 2.6 3.9 3.32 3.84 5.08 2.68 5.92 6.5 5.2 5.42 4.28 5.9 2.76 3.92 4.3 2.7 4.84 4.3 3.14 3.04 3.9 6 4.3 3.76 4.44 5.5 3.6 3.96 4.04 3.04 3.72 5.7 3.36 6.1 5.88 4.88 5.3 3.92 5.24 3.8 2.96 2.6 5.6 2.94 4 4.32 4.1 5.52 5.1 3.3 5.1 4.52 5.4 4.44 4.24 5.68 2.8 6.3 2.44 3.56 4.5 3.72 3.7 6 5.2 5.1 4.2 2.52 4.8 4.3 3.7 4.72 3.56 4.72 4.92 5.3 5.68 4 3.8 4.48 3.6 3.8 4.64 4.3 4.04 2.96 3.68 4 6 4.68 4.9 5.5 2.9 3.7 3.08 3.48 5.68 3.2 5 3.3 3.4 4.4 5.08 4.24 4.24 5.44 4.04 4.64 2.16 2.6 3.4 5.76 2.82 3.56 3.36 3.4 3.92 2.2 2.8 3.36 3.5 3.9 4.16 2.9 4.76 5.3 4.6 5.3 4 3.54 3.7 3.7 2.88 4.5 2.08 3.4 0.32</Avedevs></DataSpectrum></DataPoint><DataPoint><Id>90</Id><ElapsedTime>3177.07</ElapsedTime><DataT3><StirrerPercent>15</StirrerPercent><StirrerRpm>2100</StirrerRpm><Ph>2.75565</Ph><Temperature>24.6569</Temperature><PhMv>241.669</PhMv><TcMv>0</TcMv><CjCelcius>0</CjCelcius></DataT3><DataStability><PhGradient>0.0097586</PhGradient><CorrelationCoefficient>0.653672</CorrelationCoefficient><StandardDeviation>0.000595793</StandardDeviation><TimeBetweenPoints>0.5</TimeBetweenPoints><NumPointsUsed>20</NumPointsUsed><PhPoints size="20">2.754806 2.755499 2.755698 2.754952 2.7549 2.755481 2.754912 2.75492 2.755625 2.755344 2.755179 2.756302 2.755677 2.756015 2.756116 2.756017 2.756427 2.756253 2.756126 2.756846</PhPoints></DataStability><DataVolumes><Volumes size="4">0.839958 0.294214 0.278951 1.15005</Volumes></DataVolumes><DataSpectrum version="1"><Spectrum size="256">1057 1045 1075 1116 1154 1192 1218 1256 1325 1407 1493 1549 1577 1605 1642 1717 1914 2601 4589 8474 13514 18063 21148 23109 24626 26203 28142 30515 33048 35043 35438 33587 29857 25387 21264 18067 15871 14494 13816 14001 14965 16358 18369 21217 24052 25761 26066 25375 24229 23105 22215 21649 21396 21432 21716 22270 23046 24016 25131 26265 27245 27947 28172 27865 27018 25717 24137 22463 20802 19267 17940 16813 15878 15110 14482 13990 13617 13343 13175 13110 13124 13243 13437 13734 14116 14433 14580 14622 14653 14670 14568 14261 13804 13400 12915 12242 11615 11176 10784 10367 9901 9461 9215 8992 8704 8523 8543 8572 8522 8641 9007 9293 9266 9138 9057 8982 8974 8991 9076 9481 9868 9962 9814 9587 9361 9223 9332 9529 9394 9207 9175 8879 7998 7147 6658 6421 6243 6128 6075 6666 8169 8572 7330 5990 5335 4911 4692 4638 4546 4379 4206 4049 3926 3827 3730 3623 3507 3380 3241 3164 3139 3098 3070 3113 3170 3216 3273 3353 3401 3407 3401 3400 3386 3387 3398 3428 3491 3604 3873 4596 5904 7486 8942 10297 11630 13009 13955 13784 12841 11796 10734 9873 9695 9725 9422 9154 9227 9231 8712 7977 7450 7147 6751 6126 5473 4992 4659 4314 3894 3495 3126 2822 2597 2431 2275 2108 1953 1843 1784 1831 2878 7424 13168 15877 12807 7623 3473 2044 1700 1620 1621 1619 1611 1608 1621 1667 1728 1780 1803 1792 1771 1745 1736 1722 1708 1697 1694 1711 1722 1747 1774 1800 1833 1844 1860 1801</Spectrum><Avedevs size="256">3.56 4.12 4.5 5 2.64 3.8 6.4 3.9 3.2 5.3 6.16 3.5 4.12 4.32 4.14 3.72 3.5 2.9 4.16 4.7 3.8 7.32 3.6 4.2 3.56 4.52 5.66 2.52 6.4 5.4 6.9 6.5 4.1 6.24 4.3 3.9 5.5 6.62 4.28 6.8 5.3 5.68 6 5.2 4.2 7 5.5 3.9 4.7 4.6 4.44 5.72 2.7 4.64 2.96 4.2 5.7 4.4 3.9 6.1 3.76 4.8 7.2 6.08 4.52 5.68 4.9 5.32 6.16 6.72 4.92 4.44 3.32 6 5.32 5.72 4.2 5.28 4.42 5.4 2.94 4.92 3.9 4.4 3.36 2.2 8 3 3.3 4.2 2.56 2.2 4.52 4.32 3.72 4.44 3.32 5.7 2.44 3.72 4.76 3.88 1.72 4 4.8 3.32 2.52 2.92 5 3.92 3.24 3.8 5.12 4 4.1 3.64 4.1 3.24 4.8 5.28 4.7 5.8 3.4 3.4 4.56 4.08 2.2 5.04 4.1 3.56 3.4 3.4 3.6 5.9 2.56 4.14 2.64 4.56 3.7 4.3 4.72 5.1 3.12 4.52 3.5 3.3 5.56 4.76 5.54 4.52 5.4 3.1 4.1 5 2.78 4.28 4 4.4 2.48 2.6 3.76 2.7 3 4.2 4.5 2.64 4.44 4.68 5 5.32 5.44 3.64 3.44 4.56 4.3 3.1 6.88 3.4 4.5 4.8 4.48 2.9 4.76 4.16 5.12 4.08 4.32 5.8 4.44 3.5 4.68 4.7 5.6 5.88 5.4 4.2 5.4 5.2 5.3 4.24 3.4 3.12 5.52 3.1 5.1 1.92 4.1 1.9 4.1 6.04 4.2 3.44 3 3.4 3.92 3.4 3.96 4.7 4.3 4.8 4.58 3.76 4.8 5.04 4.2 5.3 6.8 2.34 3.2 6.1 5.8 3.76 3.6 3.8 3.88 3 5.3 4.16 4.5 3.94 3.72 4.32 4.72 3.32 4.68 6.36 3.64 4.4 3.2 2.6 3.9 3.28 5.1 4.04 4.44 0.32</Avedevs></DataSpectrum></DataPoint><DataPoint><Id>91</Id><ElapsedTime>3204.15</ElapsedTime><DataT3><StirrerPercent>15</StirrerPercent><StirrerRpm>2085</StirrerRpm><Ph>2.95112</Ph><Temperature>24.6585</Temperature><PhMv>230.12</PhMv><TcMv>0</TcMv><CjCelcius>0</CjCelcius></DataT3><DataStability><PhGradient>0.00169812</PhGradient><CorrelationCoefficient>0.145826</CorrelationCoefficient><StandardDeviation>0.000219416</StandardDeviation><TimeBetweenPoints>0.5</TimeBetweenPoints><NumPointsUsed>20</NumPointsUsed><PhPoints size="20">2.951013 2.950932 2.951181 2.951101 2.950896 2.951375 2.951307 2.950921 2.951024 2.95098 2.950848 2.951019 2.951086 2.951132 2.951223 2.95094 2.951071 2.951783 2.951203 2.951381</PhPoints></DataStability><DataVolumes><Volumes size="4">0.839958 0.294214 0.283349 1.15005</Volumes></DataVolumes><DataSpectrum version="1"><Spectrum size="256">1056 1046 1077 1115 1159 1192 1218 1257 1324 1404 1489 1549 1578 1602 1643 1715 1912 2606 4603 8490 13529 18060 21121 23040 24529 26075 27991 30349 32875 34880 35302 33491 29802 25370 21276 18088 15906 14535 13861 14053 15018 16414 18428 21255 24074 25774 26068 25380 24232 23102 22224 21655 21404 21442 21727 22274 23052 24021 25134 26269 27249 27945 28177 27868 27018 25720 24137 22462 20803 19267 17943 16814 15876 15113 14483 13988 13618 13344 13174 13105 13122 13242 13435 13732 14115 14431 14581 14622 14655 14669 14566 14262 13801 13398 12915 12241 11615 11175 10785 10375 9900 9460 9215 8994 8706 8523 8542 8573 8519 8640 9010 9291 9269 9140 9052 8980 8973 8992 9074 9484 9866 9960 9815 9587 9362 9224 9331 9526 9393 9207 9175 8881 8002 7152 6658 6421 6243 6126 6078 6665 8168 8570 7331 5993 5334 4913 4689 4635 4543 4383 4204 4049 3925 3828 3732 3621 3508 3380 3243 3165 3140 3101 3072 3112 3174 3215 3276 3356 3403 3403 3405 3399 3384 3388 3399 3428 3490 3603 3874 4596 5906 7484 8943 10300 11630 13009 13955 13786 12840 11801 10728 9869 9696 9726 9424 9155 9226 9232 8706 7974 7444 7149 6752 6125 5471 4995 4655 4317 3899 3494 3124 2824 2601 2433 2274 2105 1952 1843 1778 1829 2877 7425 13169 15876 12806 7625 3472 2038 1704 1623 1621 1621 1612 1603 1620 1671 1731 1785 1800 1793 1771 1747 1733 1721 1707 1692 1694 1710 1724 1751 1777 1800 1828 1842 1862 1801</Spectrum><Avedevs size="256">3.48 4.16 5.76 4.12 5.16 4.1 4.08 5.8 4.22 4.92 3.4 2.2 5.16 6.5 7.2 2.12 5.2 5.1 4.52 6.32 4.2 5.32 5.6 3.1 4 4.48 4.8 4.44 4.2 6.64 5.04 7.1 2.74 3.9 6.4 3.4 4.92 3.96 6.3 6.08 3.08 4.2 4.62 4.88 5 5.4 4.52 4.16 4.84 4.9 5.4 3.48 7.12 3.18 3.1 4.4 4.9 4.36 6.2 4.68 5.5 5.1 2.3 4.08 4.7 2.6 3.1 3.52 6.84 6.52 4.08 7.08 4.4 3.7 5.36 6.4 6.1 6.5 5.6 4.12 4.2 4.56 5.04 3.52 5.4 5 3.9 3.52 5.36 5.8 4.1 5.98 3.62 4.6 6.52 6.8 5.04 3.6 4.04 3.12 3.3 4.44 3.3 2.6 3.7 4.2 1.76 6.2 5 3.64 4.5 5.28 4.44 4.5 3.4 3.72 3.3 5.2 4.32 3.24 6.12 3.76 2.56 4.12 4.6 5.36 4.2 5.34 3.7 4.44 2.7 3.12 3.96 3.5 4.1 4.44 4.6 2.3 5.48 2.96 2.3 4.6 3.64 4.64 3.3 4.88 4 3 4.7 3.72 3.7 4 5.24 5.3 2.8 2.68 4.26 3.3 3.1 3.1 3.32 3.1 3.18 6 5.08 3.16 4.9 3.14 4.36 2.34 2.1 2.88 4.08 3.16 4.24 5.38 4.28 3.12 3.6 4.8 4.28 4 6.38 3 5.8 3 5.88 3.32 4.96 3.5 3.6 2.8 5.8 4.4 5.08 5.56 3.16 4.4 4.2 4.76 3.56 3.82 4.92 4.56 3.4 3.7 3.68 6.1 4.1 4.04 2.76 4.48 3.8 3.8 4.32 7.04 3.5 4.04 3.9 4.6 3.16 3.2 6.7 3.56 5.28 4.2 3.5 3.8 4.4 3.8 3.94 2.84 3.46 5.64 4.48 4.6 2.2 3.8 3.44 3.2 5.6 2.3 4.6 4.92 3.28 2.08 4 3.2 5.2 2.8 3.12 4.36 3.72 4.3 3.3 0.42</Avedevs></DataSpectrum></DataPoint><DataPoint><Id>92</Id><ElapsedTime>3220.86</ElapsedTime><DataT3><StirrerPercent>15</StirrerPercent><StirrerRpm>2100</StirrerRpm><Ph>3.13958</Ph><Temperature>24.7267</Temperature><PhMv>219.036</PhMv><TcMv>0</TcMv><CjCelcius>0</CjCelcius></DataT3><DataStability><PhGradient>-0.00336431</PhGradient><CorrelationCoefficient>0.213088</CorrelationCoefficient><StandardDeviation>0.000359446</StandardDeviation><TimeBetweenPoints>0.5</TimeBetweenPoints><NumPointsUsed>20</NumPointsUsed><PhPoints size="20">3.140487 3.140075 3.140036 3.139498 3.139249 3.13986 3.139605 3.139025 3.139618 3.138971 3.139587 3.139509 3.139665 3.13943 3.139689 3.139356 3.139412 3.139785 3.139248 3.139418</PhPoints></DataStability><DataVolumes><Volumes size="4">0.839958 0.294214 0.286524 1.15005</Volumes></DataVolumes><DataSpectrum version="1"><Spectrum size="256">1058 1045 1078 1118 1159 1192 1217 1257 1323 1405 1491 1546 1576 1604 1637 1714 1911 2606 4606 8494 13513 18019 21039 22918 24360 25869 27752 30086 32609 34629 35089 33334 29708 25323 21269 18107 15936 14586 13916 14114 15078 16474 18489 21308 24093 25771 26062 25375 24225 23103 22224 21663 21410 21444 21734 22282 23054 24024 25137 26270 27249 27944 28173 27866 27019 25718 24135 22459 20802 19271 17943 16814 15878 15111 14481 13989 13619 13344 13174 13110 13125 13243 13433 13736 14116 14431 14579 14624 14653 14675 14565 14262 13800 13399 12912 12245 11616 11171 10787 10372 9902 9458 9217 8993 8705 8523 8539 8569 8521 8641 9005 9290 9269 9139 9055 8982 8975 8991 9077 9481 9867 9965 9815 9588 9359 9224 9331 9526 9394 9202 9178 8882 8001 7156 6655 6421 6248 6125 6080 6670 8169 8574 7331 5990 5335 4912 4690 4636 4545 4379 4207 4050 3921 3827 3730 3620 3506 3380 3245 3160 3142 3100 3072 3115 3173 3217 3278 3358 3402 3404 3403 3404 3385 3386 3400 3427 3490 3605 3876 4599 5904 7484 8944 10298 11627 13007 13955 13783 12841 11796 10732 9872 9696 9724 9421 9159 9228 9234 8710 7976 7451 7150 6749 6126 5474 4995 4657 4317 3900 3495 3123 2824 2600 2430 2275 2108 1953 1844 1780 1830 2876 7426 13169 15874 12805 7624 3471 2044 1703 1619 1624 1621 1613 1606 1621 1667 1729 1781 1803 1795 1766 1747 1737 1721 1706 1693 1698 1707 1722 1750 1772 1800 1828 1846 1861 1801</Spectrum><Avedevs size="256">3.56 3.8 2.92 3.48 4.92 4.6 4.22 4.7 2.88 2.98 3.6 3.4 6.04 3.84 2.9 6 5.12 3.2 4.64 2.4 4.52 3.8 4 5.08 5.58 3.7 3.6 5.64 4.14 4.88 5.8 3.72 6.3 3.9 3.6 2.8 3.48 3.36 6.32 6 4.36 6.14 2.56 7.2 4.1 5.4 5.8 5.72 4.62 5.64 6.2 4.88 5.36 5.8 5 6.52 7.9 3.5 3.76 5.2 6.4 6.28 4 4.6 4.76 5.28 6.56 4.52 5.6 2.44 3.28 2.64 4.24 1.54 4.12 3.7 5.88 3.3 3.76 3.8 6.4 5.9 2.84 4.8 3.96 3.1 4.88 4.3 3.7 3.44 4.5 4.96 4.36 1.88 5.8 3.6 3.14 3.88 4 4.9 6.3 5.6 3.3 5.76 3.8 2.6 2.92 4.68 4.8 4.84 4.6 5.6 6.4 4 4.24 4.08 5.16 3.32 3 3.92 3.3 4.2 4.52 3.3 4.92 5.44 4.44 4.6 7.8 4.32 2.82 2.78 3.16 4.64 5.6 4.9 2.9 4.9 2.82 4.5 3.6 4.9 5.4 2.16 4.2 5 4.4 4.1 4 5.12 2.92 4.04 4.8 4.16 4.2 2.74 6.16 2.64 4.52 2.96 3.64 3.64 3.52 3.04 4.3 2.76 3.4 4.1 3.4 1.7 3.5 4.24 4.4 4.64 5.28 6.08 4.32 5.16 4.68 3.76 3.44 4.4 3.46 3.6 3.56 3.7 3.74 5 4.36 4.72 3.8 4.3 4.48 2.8 5.1 4.7 3.56 6.3 4.5 4.88 4 5.84 3.4 6.64 3.88 4.1 6.48 4.2 2.7 4.52 3.4 5.24 4.7 5.5 6.44 3.44 5.6 2.8 3.84 4.52 6.6 3.8 3.24 4.5 6.1 4.4 2.8 4.32 3.7 5.6 3.3 3.68 4.24 3.2 2.3 3.72 4.8 3.3 3.6 4.04 5.48 3.7 4.1 4.1 3.56 3.16 6.04 4.16 3.7 3.7 3.12 2.92 5.8 4.2 3.9 0.42</Avedevs></DataSpectrum></DataPoint><DataPoint><Id>93</Id><ElapsedTime>3237.5</ElapsedTime><DataT3><StirrerPercent>15</StirrerPercent><StirrerRpm>2100</StirrerRpm><Ph>3.26781</Ph><Temperature>24.806</Temperature><PhMv>211.515</PhMv><TcMv>0</TcMv><CjCelcius>0</CjCelcius></DataT3><DataStability><PhGradient>0.00344168</PhGradient><CorrelationCoefficient>0.277239</CorrelationCoefficient><StandardDeviation>0.00032252</StandardDeviation><TimeBetweenPoints>0.5</TimeBetweenPoints><NumPointsUsed>20</NumPointsUsed><PhPoints size="20">3.267623 3.267508 3.267995 3.267428 3.267604 3.267501 3.267552 3.26788 3.267827 3.267483 3.267595 3.268228 3.267418 3.26835 3.268257 3.267791 3.268352 3.268224 3.267716 3.267926</PhPoints></DataStability><DataVolumes><Volumes size="4">0.839958 0.294214 0.28857 1.15005</Volumes></DataVolumes><DataSpectrum version="1"><Spectrum size="256">1058 1042 1076 1117 1154 1191 1217 1258 1321 1403 1487 1543 1577 1599 1634 1712 1906 2603 4602 8482 13494 17967 20952 22793 24198 25666 27522 29836 32351 34384 34877 33173 29601 25273 21255 18118 15967 14621 13966 14164 15125 16531 18538 21338 24108 25762 26046 25355 24215 23102 22225 21663 21413 21456 21738 22283 23063 24028 25144 26271 27249 27942 28174 27859 27016 25716 24133 22456 20803 19267 17938 16811 15876 15109 14478 13986 13616 13337 13169 13106 13123 13240 13434 13729 14112 14432 14578 14623 14650 14668 14565 14264 13801 13400 12915 12240 11612 11170 10785 10370 9895 9460 9214 8992 8701 8519 8541 8571 8521 8640 9005 9289 9264 9140 9052 8981 8972 8987 9075 9481 9865 9962 9811 9583 9361 9223 9331 9525 9392 9203 9178 8878 8001 7148 6654 6419 6244 6127 6077 6667 8167 8571 7327 5990 5332 4911 4692 4634 4543 4383 4205 4051 3926 3826 3733 3621 3507 3377 3243 3163 3139 3101 3071 3111 3172 3215 3272 3357 3400 3404 3402 3398 3384 3388 3396 3425 3488 3604 3874 4599 5902 7482 8944 10294 11625 13004 13950 13781 12840 11795 10730 9873 9692 9726 9421 9154 9226 9229 8707 7974 7447 7147 6751 6126 5471 4994 4657 4313 3898 3496 3124 2821 2599 2431 2276 2108 1953 1843 1780 1830 2878 7422 13168 15873 12805 7620 3472 2043 1700 1624 1623 1622 1610 1605 1618 1670 1726 1781 1803 1794 1768 1746 1734 1724 1707 1696 1693 1712 1726 1746 1773 1800 1828 1845 1862 1801</Spectrum><Avedevs size="256">5.4 2.8 4.56 3.84 4.28 2.4 4.76 4.24 4.8 4.04 3.6 2.2 2.96 3.88 2.6 2.7 6.1 5.8 5.2 4.4 4.68 6.7 4 5.9 3.8 4.88 4.96 1.72 7.2 5.5 5.22 4.6 5.5 4 3.36 4.36 7.5 4.32 2.96 3.08 5.8 4.8 4.12 4.32 3.56 6.5 3.6 4.08 5.4 4.5 3.64 5.4 2.88 6.28 2.96 4.1 4.04 6.24 4.8 5.88 4.44 4.36 7.92 5.3 4.2 4.76 5.9 3.9 7.12 3.1 3.7 3.64 3.84 6 4.88 5.6 3.84 3.48 3.24 6 2.6 5.2 4.3 5.6 2.8 5 4.5 4.04 3.72 6.3 3.6 4.12 2.36 5.7 3.2 3.44 4 1.7 4.94 5.04 6 3.24 2.32 6.6 5.2 4.72 6.24 6.08 5.4 4.1 4.72 4.4 4.04 4.72 4.4 5.5 4 4.52 3.9 2.6 3.88 5.96 4.96 1.82 3.32 4 4.1 5.08 5.96 5.12 3.76 3.38 5.44 2 2.8 3.4 2.56 4.12 4.3 6.28 4.04 4.9 5.4 3.08 5.9 3.32 2.32 3.18 3.92 4.8 4 3.6 3.6 4.6 3.28 5 3.88 3.8 5.78 5.6 4.04 5.7 3.9 3.3 2 4.46 3.62 4.2 4.4 4.64 3.4 4.04 2.9 4.32 6.48 3.2 4.8 3.32 3.84 4.2 3.32 6.4 4.4 4.28 3.64 4.96 3.16 3.2 5.12 4.5 3.3 3.7 4.24 3.14 3.7 6.1 3.9 4.04 4.2 5.64 3.5 4.7 4 3.3 5.12 3.44 5.72 5.1 4.48 7.8 5.3 4.08 3 3.74 3.24 4.64 4.12 4.3 2.16 5.3 6.04 3.6 6 4.68 3.96 4.1 2.32 3.74 5.4 3.9 4 5.5 4.6 4.3 6.72 3.8 3.4 4.72 6.9 4.16 5.12 4.12 3.2 3.34 4.44 4.7 3.8 3.72 4.1 6.26 3.12 5.3 6.2 2.5 4.3 0.42</Avedevs></DataSpectrum></DataPoint><DataPoint><Id>94</Id><ElapsedTime>3269.37</ElapsedTime><DataT3><StirrerPercent>15</StirrerPercent><StirrerRpm>2085</StirrerRpm><Ph>3.47676</Ph><Temperature>24.9175</Temperature><PhMv>199.24</PhMv><TcMv>0</TcMv><CjCelcius>0</CjCelcius></DataT3><DataStability><PhGradient>0.0118915</PhGradient><CorrelationCoefficient>0.873818</CorrelationCoefficient><StandardDeviation>0.000627547</StandardDeviation><TimeBetweenPoints>0.5</TimeBetweenPoints><NumPointsUsed>20</NumPointsUsed><PhPoints size="20">3.476025 3.47607 3.475874 3.476137 3.476297 3.475908 3.476578 3.476519 3.476521 3.476575 3.476866 3.476749 3.477242 3.476758 3.477051 3.477504 3.477758 3.477155 3.477934 3.477631</PhPoints></DataStability><DataVolumes><Volumes size="4">0.839958 0.294214 0.290216 1.15005</Volumes></DataVolumes><DataSpectrum version="1"><Spectrum size="256">1058 1042 1072 1116 1158 1189 1218 1255 1321 1403 1485 1542 1575 1595 1633 1706 1901 2598 4594 8462 13433 17840 20745 22492 23805 25197 26978 29250 31740 33802 34375 32792 29353 25143 21209 18139 16025 14704 14068 14277 15243 16646 18657 21420 24127 25739 26011 25330 24199 23094 22226 21673 21427 21471 21754 22300 23072 24039 25149 26282 27251 27949 28179 27866 27022 25721 24139 22461 20803 19270 17940 16812 15875 15112 14482 13987 13618 13339 13172 13105 13124 13238 13432 13733 14111 14428 14581 14619 14649 14669 14562 14263 13801 13396 12913 12237 11613 11174 10786 10370 9898 9460 9210 8994 8704 8522 8541 8570 8520 8640 9005 9289 9266 9138 9053 8982 8973 8989 9077 9482 9866 9961 9815 9583 9360 9224 9329 9528 9392 9202 9177 8881 8000 7151 6653 6420 6241 6132 6075 6665 8163 8569 7328 5988 5330 4912 4691 4634 4547 4378 4206 4046 3925 3827 3730 3623 3506 3381 3246 3162 3140 3101 3072 3113 3173 3217 3276 3355 3402 3403 3403 3398 3387 3384 3399 3428 3487 3606 3875 4597 5904 7483 8943 10294 11625 13006 13952 13782 12840 11796 10730 9871 9694 9722 9419 9154 9228 9230 8709 7970 7448 7151 6750 6122 5472 4994 4656 4317 3899 3498 3123 2823 2601 2433 2274 2108 1952 1839 1784 1828 2876 7426 13163 15876 12803 7624 3473 2039 1705 1621 1622 1622 1613 1602 1617 1670 1730 1782 1802 1793 1768 1749 1731 1722 1707 1696 1695 1712 1723 1747 1776 1801 1829 1848 1863 1801</Spectrum><Avedevs size="256">4.78 3.2 2.92 6.72 3.5 5.2 3.9 3.32 3.2 6.16 3.88 4.44 3.9 4.92 4.5 3 4.08 4.32 5.7 6.1 2.7 3.3 5.8 3.8 4 3.12 7.52 4.7 3.9 4.36 5.3 6 6.5 4.2 5.32 4.84 4.84 7 4.3 3.76 4.2 7.6 4 4.08 2.48 7.5 6.2 5 6 4.3 5.8 3.24 5.8 3.52 6.56 4.3 3.12 6.9 3.2 5.7 4.92 4.56 6.16 5.68 5.76 5.24 3.68 5.78 2.8 5 2.9 2.62 4.16 3 1.74 5.3 5.8 3.4 5.36 4.08 6.3 5.84 4.36 3.32 4.5 3.7 5.5 4.4 4.76 4.32 2.06 3.8 4.48 5 3.4 4.4 4.9 5.04 2.72 2.3 3.9 5.3 3.8 4.8 2.3 4.52 4.48 4.92 2.6 4 4.36 5.9 3.24 5.8 4.44 3.8 4.12 3.5 5.22 3.5 3.88 2.68 5.56 5.3 4.14 2.8 4.6 6.1 3.8 2.6 6.4 4.9 5.2 6.3 4.04 3.3 4.18 3 3.36 3.88 2.7 1.9 3.9 5.1 3.5 4.7 3.6 3.5 3 4.2 3.72 2.7 5.64 2.9 3.96 4.92 3.3 3.7 4.64 3.44 5.84 2.8 3.84 4.8 4.3 3.4 6.3 4.32 2.88 4.84 3.96 5 3.8 3.76 2.96 5.5 4.58 2.84 2.88 3.84 5 4.64 4 3.12 1.8 3.76 4.6 4.88 5.1 4.04 5.5 2.7 2.7 4.7 3.52 5.4 3.8 4.32 3.18 2.94 5.6 4 5.6 5.84 2.9 3.28 3.3 3.72 1.48 4.04 6.06 5.28 4.78 3 4.44 1.8 4 3.5 3.9 4.88 4.1 2.2 4.16 6.5 4.44 4.3 4.04 5.36 4.6 3.12 3.9 5.4 3.96 3.1 2.5 3.84 3.64 3.4 2.14 3.92 4.7 4.64 2.2 4.8 3.8 3.6 2.4 3 2.4 4.8 3.76 3.8 3.26 3.64 5.12 0.42</Avedevs></DataSpectrum></DataPoint><DataPoint><Id>95</Id><ElapsedTime>3285.93</ElapsedTime><DataT3><StirrerPercent>15</StirrerPercent><StirrerRpm>2100</StirrerRpm><Ph>3.80248</Ph><Temperature>24.9341</Temperature><PhMv>179.986</PhMv><TcMv>0</TcMv><CjCelcius>0</CjCelcius></DataT3><DataStability><PhGradient>-0.00531362</PhGradient><CorrelationCoefficient>0.16094</CorrelationCoefficient><StandardDeviation>0.000653779</StandardDeviation><TimeBetweenPoints>0.5</TimeBetweenPoints><NumPointsUsed>20</NumPointsUsed><PhPoints size="20">3.804371 3.803899 3.802709 3.802827 3.802417 3.802047 3.801966 3.802049 3.801783 3.802056 3.802424 3.802141 3.801965 3.802226 3.802076 3.802435 3.802276 3.802179 3.802986 3.802706</PhPoints></DataStability><DataVolumes><Volumes size="4">0.839958 0.294214 0.291157 1.15005</Volumes></DataVolumes><DataSpectrum version="1"><Spectrum size="256">1056 1040 1072 1119 1157 1186 1214 1253 1315 1393 1478 1536 1562 1588 1616 1691 1887 2584 4580 8414 13291 17532 20224 21752 22851 24051 25677 27831 30276 32391 33148 31841 28729 24802 21084 18161 16147 14897 14315 14549 15513 16926 18925 21599 24170 25675 25909 25242 24141 23064 22225 21692 21460 21502 21787 22329 23100 24062 25167 26293 27263 27954 28181 27872 27020 25716 24132 22458 20801 19264 17941 16809 15873 15108 14482 13987 13615 13339 13171 13104 13120 13238 13435 13731 14110 14429 14577 14622 14649 14670 14564 14258 13801 13398 12911 12238 11616 11173 10783 10370 9895 9457 9216 8990 8702 8524 8539 8569 8518 8636 9003 9288 9265 9141 9054 8980 8972 8987 9075 9480 9863 9958 9814 9582 9360 9222 9326 9523 9390 9200 9177 8879 7998 7149 6655 6417 6243 6126 6079 6667 8167 8569 7327 5989 5334 4915 4690 4637 4546 4381 4203 4049 3924 3825 3731 3622 3507 3380 3245 3165 3139 3100 3072 3112 3171 3218 3276 3358 3403 3406 3401 3401 3387 3387 3399 3424 3490 3600 3874 4595 5904 7480 8943 10297 11626 13007 13953 13780 12838 11793 10728 9869 9691 9723 9421 9150 9230 9230 8707 7973 7447 7147 6750 6124 5473 4994 4657 4315 3898 3497 3125 2821 2599 2432 2275 2110 1954 1846 1783 1831 2878 7425 13171 15874 12801 7622 3474 2041 1705 1621 1625 1620 1611 1607 1619 1668 1730 1781 1802 1792 1769 1746 1734 1721 1708 1695 1696 1711 1725 1749 1775 1796 1832 1843 1863 1801</Spectrum><Avedevs size="256">6 4.6 3.3 3.1 4.4 4.1 3.8 3.24 3.8 4 4.2 2.68 2.64 4.1 3.68 5.3 4.2 3.5 3.6 4.9 3.7 5.48 7.24 3.5 3.1 5.1 4.4 3.3 5.68 5.8 4.9 5.5 5.8 3.76 3 4.6 3.42 5.2 2.24 3.08 5.2 6.24 5.5 3.88 6.6 4.08 5.24 6.28 5 5.72 6.4 6.04 3.3 7.16 5.72 3.1 4.5 3.8 2.4 3.5 7.1 5 5 4.8 6.8 5.3 7.92 7 5.2 4.94 3.9 5 3.3 2.9 4.96 2.88 2.62 5.7 5.1 5.88 5.36 4.3 8.7 5.5 4.3 4.96 4.96 6.64 4.2 5.3 2.36 6.64 3.16 3.96 5.24 4.5 4.5 2.64 6.04 5.2 2.8 6.32 4.52 3.24 5.8 3.3 4.64 3.68 4.3 3.6 3.5 5.5 1.84 4.16 2.4 4.08 4.4 3.68 4.4 4.08 4.7 5.28 3.64 4.2 3.74 4.76 3 3.04 2.3 5.16 4.04 5.2 6.3 2.92 4.8 2.28 3.8 3.32 5.6 3.96 2.4 4.84 5 4.24 4.84 4.56 2.76 5.6 5.4 5.3 4.3 4.2 3.24 5.52 2.68 5.24 4.16 4 4.48 2.9 7.5 5.5 5.3 3.72 7.28 4.68 5.84 4.64 5.1 3.96 5 4.2 3.36 6.7 5.32 4 3.2 3.72 5.8 4.7 5.16 6.2 4 4.2 4.48 4.48 4.4 3.9 4.52 4.4 4.3 2.6 5.74 3.36 5.16 4.2 3.92 4.44 4.5 3.04 4.44 6 2.92 4.36 4.52 4.2 3.4 4.96 3.4 3.32 5.16 3.5 4.08 4.3 2.68 2.08 4.4 3.4 7.04 3.72 5.36 5.4 4.44 3.64 4 5.9 5.08 6.2 3.2 5.12 2.72 5.9 4.9 5.8 3.68 6 3.34 2.9 4.7 3.88 4.56 4.48 4.1 4.32 3.2 4.78 3.52 5.28 3.4 3 3 4.92 4.3 3.3 4.2 0.42</Avedevs></DataSpectrum></DataPoint><DataPoint><Id>96</Id><ElapsedTime>3317.69</ElapsedTime><DataT3><StirrerPercent>15</StirrerPercent><StirrerRpm>2100</StirrerRpm><Ph>4.00896</Ph><Temperature>24.8953</Temperature><PhMv>167.751</PhMv><TcMv>0</TcMv><CjCelcius>0</CjCelcius></DataT3><DataStability><PhGradient>0.0367486</PhGradient><CorrelationCoefficient>0.969514</CorrelationCoefficient><StandardDeviation>0.00184133</StandardDeviation><TimeBetweenPoints>0.5</TimeBetweenPoints><NumPointsUsed>20</NumPointsUsed><PhPoints size="20">4.006069 4.005799 4.006548 4.007286 4.007104 4.007427 4.007842 4.008 4.008935 4.009258 4.009147 4.009136 4.010165 4.010144 4.010814 4.010987 4.010798 4.011038 4.011339 4.011321</PhPoints></DataStability><DataVolumes><Volumes size="4">0.839958 0.294214 0.291675 1.15005</Volumes></DataVolumes><DataSpectrum version="1"><Spectrum size="256">1057 1042 1072 1114 1153 1183 1213 1249 1311 1390 1471 1525 1554 1578 1605 1680 1873 2577 4565 8374 13161 17257 19758 21088 22003 23035 24522 26571 28972 31132 32035 30986 28159 24490 20970 18186 16263 15079 14550 14803 15768 17190 19177 21771 24203 25614 25817 25159 24090 23043 22231 21714 21490 21541 21828 22364 23128 24088 25186 26310 27281 27968 28189 27875 27022 25721 24135 22459 20803 19269 17940 16811 15874 15111 14481 13986 13613 13342 13174 13109 13120 13239 13434 13734 14112 14433 14578 14621 14651 14670 14566 14259 13800 13395 12914 12243 11613 11174 10782 10369 9900 9460 9213 8996 8703 8522 8542 8570 8521 8640 9004 9290 9265 9140 9056 8981 8973 8988 9075 9480 9864 9959 9815 9586 9362 9222 9330 9531 9391 9207 9178 8881 8002 7153 6658 6419 6245 6128 6079 6667 8166 8571 7329 5989 5333 4914 4690 4636 4544 4380 4205 4048 3921 3824 3731 3621 3509 3380 3243 3163 3140 3102 3069 3110 3169 3217 3274 3355 3401 3401 3405 3399 3387 3385 3399 3426 3489 3600 3871 4596 5901 7484 8941 10298 11627 13006 13949 13779 12839 11794 10729 9871 9692 9725 9419 9153 9230 9229 8705 7973 7448 7146 6751 6124 5470 4994 4656 4315 3901 3497 3127 2823 2602 2432 2274 2107 1951 1842 1782 1827 2880 7424 13167 15872 12804 7624 3471 2042 1705 1622 1626 1620 1609 1604 1618 1669 1729 1782 1803 1792 1767 1749 1735 1721 1707 1694 1692 1709 1725 1752 1772 1801 1827 1845 1865 1801</Spectrum><Avedevs size="256">4.64 4.4 4.64 2.3 3.14 3.2 3.2 2.4 3.2 3.32 4.72 3.4 5.76 3.5 3.48 3.2 3 5.6 5.5 3.64 5.5 4.6 6.88 3.36 5.16 5.48 4.1 4.2 8.2 7.56 9.8 7.2 5.9 5 3.7 3.36 5.72 7.4 4.56 4.2 3.92 4.8 3.36 5.2 6 7.92 7.3 8.08 4.1 5.04 3.56 4.64 5.68 6.56 4 7.08 6.6 8.4 7.04 5.3 6.1 6.64 7.1 6.08 5.48 6.2 6.48 6 7 6.1 4.76 7.2 2.88 2.5 5.8 4.6 5.7 4.72 3.8 5.24 5 3.8 5.32 4.02 4.08 3.3 6.76 5.7 6.22 5.52 5.36 3.96 3.2 4.36 4.2 3.54 4.48 3.08 6 7.1 3.68 4.1 4.56 5.1 3.9 4.04 4 3.52 4.4 5.76 4.4 5.72 5.48 4.2 2.52 2.56 2.6 3.5 4.2 4.5 5.4 5.6 4.52 3.24 3.72 3.1 2.04 2.62 4.7 6.9 3.52 6.4 5.2 4.3 5.28 3.1 4.9 5 4.4 4.12 4.32 3.4 5.72 3.8 4.8 3.84 3.44 1.88 3.52 5.5 5.5 5.1 4 4.08 4.9 3.6 4.48 3.5 6.4 3.8 7 4.24 5.1 5 5.3 4.9 4.7 5.7 5.76 3.64 3.48 4 4.3 6.84 4.92 6.9 6.24 5.1 4.2 5.3 5 2.92 4.86 4.3 5.2 6.76 6.7 5.72 3.7 6.9 3.7 5.6 3.7 6 4.8 4.56 3.76 4.1 4.2 3.1 3.2 3.64 5.5 2.8 4.6 3.9 4 4.5 3.52 5.28 3.1 3.2 4.5 3.4 4.2 4.4 5 3 2.6 5.5 3.72 3.4 5.44 5.08 9.84 6.9 2.7 3.6 4.08 3.28 5.3 3.76 2.9 2.68 5.2 3.7 4 3.16 3.76 2.96 3.4 2.48 3.68 4.8 3.88 3.5 5.1 4.36 2.68 2.7 2.9 4.32 4.16 4.84 5.2 0.42</Avedevs></DataSpectrum></DataPoint><DataPoint><Id>97</Id><ElapsedTime>3334.12</ElapsedTime><DataT3><StirrerPercent>15</StirrerPercent><StirrerRpm>2085</StirrerRpm><Ph>4.2504</Ph><Temperature>24.8648</Temperature><PhMv>153.455</PhMv><TcMv>0</TcMv><CjCelcius>0</CjCelcius></DataT3><DataStability><PhGradient>0.0405515</PhGradient><CorrelationCoefficient>0.9711</CorrelationCoefficient><StandardDeviation>0.00203229</StandardDeviation><TimeBetweenPoints>0.5</TimeBetweenPoints><NumPointsUsed>20</NumPointsUsed><PhPoints size="20">4.24746 4.247481 4.248269 4.248237 4.248318 4.249369 4.249204 4.248947 4.249955 4.250145 4.25039 4.250579 4.250938 4.251236 4.251568 4.252368 4.252602 4.253658 4.253841 4.253454</PhPoints></DataStability><DataVolumes><Volumes size="4">0.839958 0.294214 0.291957 1.15005</Volumes></DataVolumes><DataSpectrum version="1"><Spectrum size="256">1050 1039 1067 1113 1150 1178 1209 1244 1307 1385 1466 1519 1540 1562 1590 1660 1856 2559 4548 8312 12972 16851 19093 20157 20823 21637 22935 24844 27185 29390 30503 29786 27351 24038 20802 18223 16431 15341 14889 15182 16146 17582 19554 22017 24259 25519 25673 25039 24010 23005 22231 21736 21531 21588 21873 22413 23172 24121 25217 26335 27293 27979 28196 27879 27025 25723 24138 22460 20803 19264 17940 16811 15873 15111 14483 13985 13613 13337 13171 13105 13123 13237 13432 13729 14111 14433 14581 14619 14651 14667 14565 14261 13801 13395 12912 12239 11613 11170 10787 10367 9898 9460 9212 8995 8702 8523 8539 8569 8522 8638 9002 9289 9262 9138 9053 8979 8976 8990 9076 9480 9862 9960 9813 9584 9361 9222 9326 9525 9392 9201 9177 8880 8001 7150 6657 6420 6246 6126 6075 6667 8165 8570 7325 5990 5330 4912 4692 4637 4544 4380 4205 4050 3923 3827 3731 3625 3508 3379 3246 3164 3137 3103 3070 3114 3172 3218 3275 3356 3402 3405 3403 3397 3386 3385 3398 3428 3490 3602 3872 4594 5905 7482 8944 10295 11627 13010 13950 13782 12837 11795 10728 9871 9692 9724 9418 9151 9231 9228 8705 7972 7449 7148 6750 6125 5471 4996 4657 4314 3899 3496 3123 2823 2598 2430 2274 2109 1951 1846 1781 1830 2879 7425 13164 15873 12804 7622 3470 2040 1704 1621 1626 1622 1613 1605 1622 1667 1730 1782 1805 1795 1770 1748 1735 1723 1710 1692 1695 1712 1724 1747 1777 1800 1828 1844 1866 1801</Spectrum><Avedevs size="256">5.32 4.2 3.24 3.56 3.6 2.2 3.8 3.28 3.96 1.36 4.56 4.36 3 4.44 5.9 4.16 4.8 3.4 3.3 6 5.72 7.04 4.5 3.84 5.3 5.2 3.04 2.6 4.3 4.8 5.6 5.88 4.3 4.7 3.68 6.42 4.64 5.6 4.5 4.4 4.8 5.2 3.7 5.16 5.04 8.16 6.4 4.96 5 6.5 3.88 3.44 4.9 3.5 6.4 3.98 4.6 5.2 5.4 5.7 5.96 4.38 6.2 3.5 6.1 4.44 4 4.04 4.8 6.1 4.9 4.88 4.36 1.74 6.22 4.1 3.44 5.12 4.2 3.32 6.36 2.4 5.12 4.9 5.7 4.7 5.16 3.2 4.48 6.1 4.2 6.7 7.1 6.1 4.64 3.36 4.3 3.68 4.72 4.52 5.3 4.76 5.12 4.1 4.36 5.9 3.4 3.6 3.92 2.52 3.1 3.1 3.1 4.2 2.56 3.8 4.4 3.7 3.12 3.8 3.6 3.52 5.52 3.38 4 4.28 6.4 4.6 2.7 5.88 3.68 5.68 4.1 3.1 3.2 5.64 4.2 4.7 3.1 4.52 4.84 5.5 3.9 3.4 2.38 4.36 3.4 4.2 5.3 3.56 3.6 5.7 4.4 4 5.16 6.4 3.88 4.8 3.7 4 4.72 5.1 3.9 5 2.12 4.3 4.7 3.62 3.24 5.4 3.2 2.6 2.9 3.84 3 1.96 3.68 5.92 4.56 3.4 1.88 4.28 2.9 7.5 5.8 4.7 5.68 7.3 4.54 3.32 4.72 4.9 4.72 4.7 4.96 4.9 4.22 4.8 2.74 4.5 4.08 5.44 4.8 4.12 3.2 5.92 3.2 3.92 3.8 2 3.92 3.3 5 3.6 4.9 4.72 5.7 4.96 4.3 3.68 4.72 5.48 3.84 5 3.32 2.74 3.2 3.1 1.76 3.5 3.4 3.8 4.44 3.8 3.6 3.2 3.7 2.8 5.2 3.7 6.28 3.64 7.3 4.84 4.5 4.5 2.2 3.7 3.36 5 3.9 3.5 3.64 3.4 5.1 0.42</Avedevs></DataSpectrum></DataPoint><DataPoint><Id>98</Id><ElapsedTime>3355.69</ElapsedTime><DataT3><StirrerPercent>15</StirrerPercent><StirrerRpm>2100</StirrerRpm><Ph>4.54697</Ph><Temperature>24.8345</Temperature><PhMv>135.903</PhMv><TcMv>0</TcMv><CjCelcius>0</CjCelcius></DataT3><DataStability><PhGradient>0.070328</PhGradient><CorrelationCoefficient>0.94381</CorrelationCoefficient><StandardDeviation>0.00357461</StandardDeviation><TimeBetweenPoints>0.5</TimeBetweenPoints><NumPointsUsed>20</NumPointsUsed><PhPoints size="20">4.540584 4.543005 4.542633 4.542748 4.54605 4.543862 4.54385 4.544622 4.545344 4.545661 4.547352 4.548073 4.549389 4.550136 4.549963 4.550169 4.550893 4.550924 4.551671 4.552446</PhPoints></DataStability><DataVolumes><Volumes size="4">0.839958 0.294214 0.292239 1.15005</Volumes></DataVolumes><DataSpectrum version="1"><Spectrum size="256">1051 1034 1067 1106 1149 1176 1205 1238 1298 1379 1455 1507 1528 1545 1574 1637 1832 2537 4520 8224 12718 16321 18224 18949 19314 19865 20936 22671 24917 27179 28530 28227 26293 23448 20583 18274 16673 15729 15382 15726 16691 18136 20083 22364 24336 25399 25488 24873 23902 22959 22232 21780 21589 21658 21947 22479 23228 24171 25258 26365 27322 27999 28212 27887 27034 25727 24141 22461 20806 19268 17939 16811 15873 15112 14478 13990 13615 13338 13172 13105 13123 13239 13435 13732 14114 14434 14574 14620 14650 14671 14565 14261 13799 13395 12915 12240 11613 11173 10785 10370 9896 9461 9215 8995 8701 8521 8538 8569 8518 8641 9004 9287 9267 9139 9055 8982 8971 8987 9076 9479 9862 9960 9812 9585 9361 9223 9330 9526 9390 9203 9176 8877 7999 7150 6655 6419 6246 6125 6077 6669 8167 8569 7328 5988 5334 4915 4690 4635 4550 4378 4203 4051 3924 3827 3730 3620 3507 3383 3245 3164 3141 3101 3072 3111 3174 3215 3273 3357 3402 3401 3404 3399 3385 3385 3397 3426 3492 3601 3871 4595 5903 7484 8939 10297 11626 13004 13952 13782 12839 11793 10728 9869 9694 9721 9418 9152 9227 9228 8706 7975 7445 7147 6751 6126 5468 4995 4655 4316 3899 3497 3125 2823 2600 2433 2275 2110 1954 1842 1782 1831 2877 7419 13167 15876 12804 7620 3472 2043 1703 1624 1622 1619 1613 1605 1623 1668 1729 1781 1800 1792 1770 1749 1735 1721 1709 1695 1692 1710 1724 1749 1780 1798 1828 1847 1862 1801</Spectrum><Avedevs size="256">5.1 3.5 4.2 4.12 4.12 3.12 4.96 3.6 4.4 5.7 3.9 5.6 7.32 1.5 2.44 4.68 3.28 3.64 2.56 2.76 5.74 5.24 4.7 4.6 5.68 3.42 4.7 5.8 5 3.9 5 4.3 6.08 3.72 2.84 5.72 6.6 3.92 3.9 4.4 4.8 5.62 3.2 2.88 5.44 4.7 3.9 5.1 5.9 6.48 3.3 3.48 4.8 4.92 4.92 3.72 2.8 2.24 4.32 6.6 5.44 4.88 4.56 3.5 3.9 5.1 2.7 6.5 3.96 2.7 2.68 5.5 4.34 3 5.9 4.54 2.62 3.08 4.68 5.9 4.4 5.4 3.4 5.86 4.9 5 5 4.4 5.4 2.86 3.88 4.2 3.02 5.44 4.7 4.4 3.4 5.7 4.72 5.04 4.5 4.28 3.24 5.2 2.9 3.4 3.96 6.68 4.36 4 4.8 4.6 4.2 2.52 5.4 6.3 2.6 3 3.24 2.7 3.94 3.42 3.84 2.5 4.6 4.52 4.24 3.68 3.84 3.88 3.84 4.6 2.68 3.12 3.76 5.4 2.8 4.6 4.8 3.36 3.9 3.8 6.84 3.76 7.64 6.08 4.28 4.64 3.48 3.8 3.92 5.5 4.28 6.04 4.84 3.8 3.28 4.52 4.44 4.24 6 2.12 3.12 3.48 5 6.4 5.34 4.3 3.68 3.88 4.3 3.42 3.64 4.46 4.16 4.3 4 4.7 3.12 5.74 4.88 4.36 3.8 5.84 3.54 4.38 3.96 4.48 7.2 2.76 3.32 5.12 3.28 4.88 2.56 2.68 5.4 4.3 4.16 5.5 5.16 3.4 4.1 3.36 6.5 3.12 4.4 6.7 2.88 5.36 5.4 5 3.8 2.72 4.3 3.2 2.76 2.32 4.4 5.4 4.3 5.8 5.5 3.68 4.6 4.56 5.88 2.72 4.1 4.96 5.32 3.6 3 3.32 5.8 4.16 4.94 3.9 5.2 5.6 4.2 3.82 5.28 6.08 3.9 4.68 2.7 4.8 2.64 2.72 4.84 3.64 4.4 3.6 3.72 0.48</Avedevs></DataSpectrum></DataPoint><DataPoint><Id>99</Id><ElapsedTime>3377.26</ElapsedTime><DataT3><StirrerPercent>15</StirrerPercent><StirrerRpm>2100</StirrerRpm><Ph>4.90987</Ph><Temperature>24.8215</Temperature><PhMv>114.441</PhMv><TcMv>0</TcMv><CjCelcius>0</CjCelcius></DataT3><DataStability><PhGradient>0.099761</PhGradient><CorrelationCoefficient>0.974457</CorrelationCoefficient><StandardDeviation>0.00498998</StandardDeviation><TimeBetweenPoints>0.5</TimeBetweenPoints><NumPointsUsed>20</NumPointsUsed><PhPoints size="42">4.877325 4.876623 4.877231 4.877426 4.877631 4.878384 4.880414 4.881039 4.883128 4.884566 4.886558 4.888303 4.888995 4.891717 4.893606 4.893601 4.894671 4.895558 4.897398 4.898224 4.899394 4.900322 4.900412 4.90083 4.904194 4.904829 4.905836 4.907074 4.90743 4.907307 4.909774 4.909942 4.911016 4.911628 4.91256 4.912478 4.91343 4.91429 4.914842 4.915889 4.916503 4.917086</PhPoints></DataStability><DataVolumes><Volumes size="4">0.839958 0.294214 0.292427 1.15005</Volumes></DataVolumes><DataSpectrum version="1"><Spectrum size="256">1045 1035 1061 1101 1144 1169 1197 1231 1293 1368 1445 1493 1510 1526 1550 1616 1806 2516 4495 8134 12448 15763 17330 17739 17815 18116 18979 20534 22683 24970 26541 26636 25194 22830 20354 18337 16941 16157 15943 16342 17306 18761 20677 22769 24424 25264 25288 24704 23789 22907 22240 21821 21658 21735 22024 22553 23296 24227 25301 26400 27350 28021 28227 27903 27041 25730 24145 22467 20807 19269 17939 16812 15873 15109 14478 13988 13616 13338 13171 13103 13122 13235 13433 13732 14114 14430 14578 14622 14647 14669 14564 14263 13802 13395 12912 12238 11611 11174 10783 10368 9896 9458 9214 8992 8702 8522 8539 8567 8519 8638 9001 9291 9262 9137 9053 8981 8974 8984 9080 9480 9861 9959 9812 9583 9360 9222 9332 9524 9390 9201 9173 8877 7999 7150 6654 6415 6246 6123 6074 6671 8167 8569 7326 5991 5331 4913 4690 4635 4545 4379 4204 4045 3921 3830 3730 3620 3502 3381 3243 3162 3138 3101 3071 3110 3172 3213 3274 3352 3403 3402 3400 3400 3384 3383 3397 3427 3486 3602 3872 4596 5902 7483 8941 10294 11624 13005 13950 13779 12839 11794 10730 9868 9690 9722 9418 9153 9224 9229 8705 7971 7447 7144 6752 6125 5467 4993 4657 4318 3895 3493 3125 2820 2598 2432 2277 2108 1954 1844 1781 1828 2877 7424 13166 15875 12802 7621 3471 2044 1703 1620 1619 1621 1613 1605 1621 1668 1729 1781 1801 1793 1768 1748 1735 1722 1710 1694 1693 1712 1722 1747 1778 1798 1826 1845 1861 1801</Spectrum><Avedevs size="256">3.88 2.48 2.52 4.02 3.96 4.32 3.8 3.7 3.7 5.1 3.9 3.1 3.4 3.8 2.92 5.16 3.44 3.08 3 3.2 4.82 5.88 4.36 4.1 4.4 3.24 4.72 6.04 3.72 5.4 5.2 5.4 5.64 5 5.32 3.68 5.2 6.2 4.68 3.7 5.12 3.58 5 6.2 5 3.2 4.7 4.3 5.32 4.2 3.6 5.18 4.5 3 4.6 5.6 3.7 4.48 4.32 6.88 5.8 7 5.48 5.16 5 4.08 5.44 4.56 4.64 3.4 4.44 4.72 5.6 3.24 5.96 4.1 3.2 3.56 3.6 3.3 5.4 5.76 3.72 4.08 3.3 5.52 6.5 5.36 4.76 4.6 3.16 6 5.72 5.92 3.28 4.6 5.2 4.4 3.2 5 3.4 3.24 5.56 4.04 7.6 3.5 3.7 4.1 5.8 3.72 3.16 4.4 4.36 4.32 4.9 5.2 4.3 3.8 4.1 3.6 3.16 4.72 3.74 4.8 4.68 5.24 3.9 3.76 3.06 5 5.76 3.8 5.8 3.8 4.1 4.4 4.16 2.8 3.9 4.68 5.1 6.74 4.3 2.94 4.8 2.8 3.68 3.1 4.44 4.8 3.6 4.2 4.14 5.9 5.36 5 2.3 3.4 2.8 2.2 4.1 3.52 3.58 4.28 3.4 5.7 4.78 5.12 2.7 4.12 3 3.44 3.94 3.7 2.8 3 4.4 4.04 6.24 3.8 3.4 3.36 2.92 4 4.3 5.36 2.48 6.1 5.64 5 6.72 3.24 3.8 3.52 4.4 4.24 4.96 2.5 3.5 5.88 2.92 2.7 3.1 4.52 4.8 3.48 3.8 2.48 3.24 4.52 4.2 3.68 3.1 5.3 2.1 3.9 5.48 3.8 3.84 3.4 4.1 3.44 4.84 5.8 5.5 2.76 4.72 2.64 3.16 3.2 5.4 3 5.96 3.9 4.4 5.1 2.8 2.42 4.3 4.56 3.84 3.76 3.96 3.4 3.44 4.36 3.4 4.72 5.34 2.16 4.6 3.44 5.5 3.84 5.2 0.48</Avedevs></DataSpectrum></DataPoint><DataPoint><Id>100</Id><ElapsedTime>3409.97</ElapsedTime><DataT3><StirrerPercent>15</StirrerPercent><StirrerRpm>2100</StirrerRpm><Ph>5.22159</Ph><Temperature>24.8468</Temperature><PhMv>96.0193</PhMv><TcMv>0</TcMv><CjCelcius>0</CjCelcius></DataT3><DataStability><PhGradient>0.0987508</PhGradient><CorrelationCoefficient>0.976623</CorrelationCoefficient><StandardDeviation>0.00493017</StandardDeviation><TimeBetweenPoints>0.5</TimeBetweenPoints><NumPointsUsed>20</NumPointsUsed><PhPoints size="48">5.162299 5.164016 5.166718 5.170168 5.170911 5.172628 5.177248 5.17854 5.181985 5.184443 5.185453 5.185807 5.187114 5.19049 5.191587 5.192551 5.194831 5.196996 5.198054 5.19956 5.201512 5.205408 5.207108 5.209445 5.208268 5.209303 5.21037 5.211117 5.213087 5.2131 5.216671 5.217492 5.217006 5.217357 5.217824 5.218905 5.221242 5.221994 5.222856 5.223347 5.22383 5.22439 5.22447 5.22638 5.226423 5.227625 5.22854 5.229269</PhPoints></DataStability><DataVolumes><Volumes size="4">0.839958 0.294214 0.292545 1.15005</Volumes></DataVolumes><DataSpectrum version="1"><Spectrum size="256">1043 1030 1061 1104 1143 1172 1195 1229 1287 1363 1439 1487 1502 1519 1540 1602 1796 2505 4481 8080 12294 15450 16833 17063 16992 17165 17921 19378 21461 23765 25441 25755 24579 22481 20232 18383 17109 16418 16288 16723 17680 19152 21049 23012 24482 25192 25172 24605 23722 22879 22242 21851 21695 21783 22073 22595 23334 24261 25333 26424 27366 28032 28238 27909 27046 25737 24144 22462 20804 19265 17939 16809 15874 15106 14479 13990 13614 13340 13170 13107 13121 13239 13431 13730 14114 14432 14575 14620 14648 14670 14564 14260 13798 13398 12912 12241 11611 11171 10783 10368 9897 9459 9214 8993 8699 8520 8537 8567 8518 8639 9001 9289 9263 9139 9053 8976 8969 8988 9073 9479 9861 9959 9816 9583 9356 9219 9327 9525 9390 9201 9173 8876 7996 7149 6654 6418 6244 6126 6078 6666 8164 8565 7326 5989 5333 4911 4690 4634 4545 4378 4206 4049 3922 3825 3729 3621 3504 3378 3244 3163 3138 3099 3072 3111 3171 3214 3273 3356 3401 3402 3400 3398 3383 3381 3397 3425 3484 3603 3874 4593 5899 7478 8940 10296 11624 13003 13950 13779 12834 11795 10725 9869 9694 9720 9419 9151 9223 9230 8706 7971 7447 7145 6748 6126 5468 4995 4655 4314 3899 3495 3125 2823 2596 2431 2276 2107 1951 1842 1780 1830 2877 7422 13167 15874 12803 7619 3471 2040 1702 1620 1622 1620 1611 1607 1619 1669 1730 1779 1801 1794 1772 1746 1735 1721 1707 1692 1695 1712 1723 1747 1776 1797 1826 1845 1861 1801</Spectrum><Avedevs size="256">3.72 4.1 2.7 4.64 5.1 3.8 4.52 3.76 4.1 3.32 3.7 3.7 4.86 2.8 3.5 3.4 3.72 4.7 2.9 5.7 3.64 4.52 5.32 3.98 5.12 4.56 5.1 3.56 3.92 2.6 5.48 5.48 4.84 7.44 3.74 3.2 3.9 5.96 4.8 2.64 3.3 4.9 5.04 5.64 4.04 3.4 4.24 5.2 5.8 6.12 5.2 4.7 5.04 4.88 4.72 5.4 5.84 5.56 4.2 5.4 5.08 4.52 2.94 6.48 3.28 7.12 7.4 4.84 3.5 5.4 3.48 5.08 4.04 3.7 4.5 4.64 6.4 4.1 4.22 3.88 3.3 5.84 4.52 5.84 5.2 6.7 3.48 7 6.76 6.4 3.2 5.32 5.2 5.3 3.96 5.5 2.96 3.6 4 3.64 4.8 5.16 5.64 2.2 4.28 4.7 4.6 5.2 5 2.6 4.7 2.56 4.76 2.12 4.2 5.04 6.08 4.8 5.3 4.78 5.1 3.56 6.2 4.1 2.92 2.7 5.5 5.3 5.46 3.8 4.08 4.36 5.52 2.56 3.5 4.24 4 5.8 3.9 6 5.5 3.6 3.22 3.8 5.44 3 2.72 4.96 5.4 4.2 5.1 5.7 5.7 3.36 3.24 4.1 3.8 5.04 5.68 5 3.7 4.36 2.64 4 4.4 4.64 3.64 3.28 2.8 4.8 3.9 3.16 3.8 5.2 3.4 6.4 5.12 4.68 5.68 4.6 4.4 3.92 3.8 5.04 5.52 5.08 4 4.28 3.52 2.5 3.96 4.2 3.34 4.8 4.9 4.48 4.4 4.64 5.3 4.2 3.4 4 4 6.04 4.28 4.88 3.4 5.7 5.6 4.84 3.2 3.6 4.72 4.8 4.08 3.34 5.04 4 3.88 4.04 4.28 5.6 4.4 5.2 4.3 3.2 3.2 2.64 3.28 5.6 2.28 3.84 2.7 4.3 4.2 2.9 2.8 4.72 4.88 2.96 3.8 5.92 4.92 4.2 4.28 2.76 4.92 3.8 3.36 6.5 5.04 3.36 3.12 4.1 4.2 0.42</Avedevs></DataSpectrum></DataPoint><DataPoint><Id>101</Id><ElapsedTime>3445.66</ElapsedTime><DataT3><StirrerPercent>15</StirrerPercent><StirrerRpm>2100</StirrerRpm><Ph>5.57728</Ph><Temperature>24.8866</Temperature><PhMv>74.9986</PhMv><TcMv>0</TcMv><CjCelcius>0</CjCelcius></DataT3><DataStability><PhGradient>0.0975289</PhGradient><CorrelationCoefficient>0.987082</CorrelationCoefficient><StandardDeviation>0.00484251</StandardDeviation><TimeBetweenPoints>0.5</TimeBetweenPoints><NumPointsUsed>20</NumPointsUsed><PhPoints size="61">5.490586 5.492451 5.497806 5.500206 5.501408 5.504176 5.505454 5.509199 5.513139 5.516679 5.517686 5.520918 5.52178 5.536071 5.532651 5.531781 5.532702 5.533697 5.535384 5.537917 5.54084 5.542143 5.542754 5.543877 5.547036 5.54793 5.550143 5.551537 5.552644 5.556301 5.556963 5.558652 5.560013 5.560199 5.561212 5.56216 5.56319 5.563694 5.565379 5.566058 5.567405 5.570305 5.570299 5.570927 5.571861 5.572328 5.572658 5.574784 5.57522 5.575998 5.57684 5.578249 5.578272 5.578915 5.580521 5.582113 5.582113 5.583231 5.583245 5.583698 5.58408</PhPoints></DataStability><DataVolumes><Volumes size="4">0.839958 0.294214 0.292639 1.15005</Volumes></DataVolumes><DataSpectrum version="1"><Spectrum size="256">1046 1033 1060 1102 1138 1168 1190 1226 1284 1360 1435 1480 1500 1512 1533 1593 1787 2501 4473 8047 12195 15248 16515 16638 16474 16572 17260 18664 20710 23003 24747 25189 24190 22254 20153 18415 17222 16598 16523 16985 17939 19407 21294 23173 24521 25141 25101 24541 23679 22862 22243 21863 21727 21815 22102 22623 23358 24283 25350 26441 27380 28042 28248 27915 27051 25744 24148 22469 20811 19272 17942 16810 15877 15109 14482 13990 13617 13340 13170 13107 13122 13239 13432 13732 14114 14431 14580 14622 14650 14670 14562 14259 13803 13396 12914 12238 11611 11170 10784 10369 9898 9458 9214 8989 8700 8519 8538 8569 8520 8639 9004 9286 9266 9137 9055 8979 8969 8988 9075 9479 9862 9959 9814 9581 9362 9221 9326 9527 9391 9200 9176 8878 8001 7149 6654 6418 6244 6125 6075 6665 8164 8568 7327 5987 5335 4914 4689 4639 4545 4380 4204 4047 3923 3827 3731 3622 3509 3380 3242 3161 3138 3101 3072 3113 3171 3216 3275 3355 3402 3402 3403 3401 3387 3384 3398 3427 3487 3601 3873 4597 5900 7482 8940 10295 11623 13002 13946 13778 12837 11794 10728 9868 9692 9722 9416 9150 9226 9230 8702 7972 7446 7147 6748 6124 5471 4992 4658 4315 3900 3495 3125 2820 2602 2431 2274 2109 1953 1842 1780 1830 2880 7423 13167 15870 12804 7623 3472 2041 1705 1621 1624 1624 1610 1605 1621 1668 1731 1784 1801 1796 1768 1746 1735 1726 1707 1694 1694 1711 1725 1752 1778 1796 1826 1845 1864 1801</Spectrum><Avedevs size="256">5.04 3.24 3.36 3.8 3.2 4.22 3 4.08 2.8 4.1 4.48 3.7 2.9 4.84 4.2 4.48 6.16 6.3 4.1 3.7 3.08 5.9 5.44 3.94 4.44 5.72 6.7 3.52 6 5.96 5.1 4.96 4.32 4.04 3.84 3.96 4.16 5.82 3.52 5.32 4.42 3.9 6.6 5.72 6.3 4.7 2.9 7 3.44 5.32 5.6 3.54 4.7 3.64 3.72 6.5 5.5 4.32 4.8 4.76 6.2 5.3 5.36 5.6 5.3 3.6 4.68 4.68 6.4 3.44 6.32 4.06 4.6 3 3.2 4.84 4.7 4.44 4.9 4.8 5.6 6.6 4.72 5.12 5.16 4.1 3.8 5.8 4.48 4.92 5.2 4.66 6.96 5.08 5.08 5.3 4.68 4.9 5.52 2.76 4.9 2.98 4.52 3.36 5.2 2.8 3.7 4.6 5.04 3.8 3.32 2.3 3 5.2 4.4 6 5.44 3.72 5.52 4.04 2.2 4.42 4.56 4.68 4.84 4.5 3.6 4.52 1.9 3.88 4.1 4.16 3.2 5.6 5.4 4.68 3.72 3.64 3.7 4.44 4.2 3.04 4.38 5 5.9 5.4 5 5.24 3.3 5.6 3.84 4.44 4.32 3.7 4.5 3.88 3.48 4.5 3.92 4.16 3.76 6.5 4.74 5.32 4.68 4.52 5.52 2.8 3.16 2.4 3.12 3.2 2.64 3.8 3.6 4.2 4 5.52 3.8 4.6 5.28 3.1 3.48 3.5 5.94 6.7 3.9 4.34 7.08 3.68 6.2 4.1 3.92 4.1 5.14 4.72 3.7 3.86 5.88 4.3 5.52 4.3 6.08 5.24 3.8 5.1 3.48 3.12 3.36 3.32 6.5 3.68 4.36 3.44 4.3 5.48 4.48 3.6 4.92 5.72 2.42 5.32 6.32 4.7 6 6.2 5.72 4.6 4.88 2.84 4 3.84 3.4 2.24 4.12 5.5 4.6 3.94 5.56 5.3 3.9 3.36 4 2.16 4.8 4.8 4.8 3.4 3.72 5.12 4.62 2.56 2.48 2.7 4.16 0.32</Avedevs></DataSpectrum></DataPoint><DataPoint><Id>102</Id><ElapsedTime>3487.84</ElapsedTime><DataT3><StirrerPercent>15</StirrerPercent><StirrerRpm>2100</StirrerRpm><Ph>5.97136</Ph><Temperature>24.8951</Temperature><PhMv>51.6958</PhMv><TcMv>0</TcMv><CjCelcius>0</CjCelcius></DataT3><DataStability><PhGradient>0.10016</PhGradient><CorrelationCoefficient>0.991245</CorrelationCoefficient><StandardDeviation>0.00496666</StandardDeviation><TimeBetweenPoints>0.5</TimeBetweenPoints><NumPointsUsed>20</NumPointsUsed><PhPoints size="54">5.912155 5.911958 5.912053 5.913374 5.913481 5.914926 5.915622 5.916674 5.919584 5.922239 5.923218 5.926826 5.928008 5.929973 5.933183 5.933885 5.937467 5.939644 5.940931 5.943385 5.943381 5.944541 5.945827 5.946659 5.947359 5.948186 5.951507 5.953325 5.954656 5.956551 5.958087 5.959015 5.961411 5.961729 5.962563 5.964355 5.964775 5.965401 5.967148 5.967625 5.968307 5.970037 5.970768 5.971648 5.972516 5.972552 5.973112 5.973728 5.975308 5.97586 5.976555 5.977495 5.978044 5.979334</PhPoints></DataStability><DataVolumes><Volumes size="4">0.839958 0.294214 0.292733 1.15005</Volumes></DataVolumes><DataSpectrum version="1"><Spectrum size="256">1045 1031 1061 1098 1139 1165 1191 1226 1282 1358 1435 1479 1497 1507 1529 1590 1781 2499 4464 8030 12146 15143 16349 16416 16206 16268 16917 18289 20315 22611 24381 24895 23985 22142 20115 18435 17284 16700 16651 17123 18080 19549 21430 23263 24542 25118 25061 24507 23657 22854 22242 21875 21740 21828 22120 22643 23375 24294 25363 26450 27390 28053 28256 27922 27059 25744 24151 22473 20816 19271 17940 16817 15873 15110 14480 13988 13618 13341 13174 13107 13122 13241 13438 13736 14118 14435 14579 14624 14653 14672 14564 14262 13801 13400 12917 12242 11614 11171 10781 10371 9898 9458 9218 8993 8700 8521 8542 8569 8519 8640 9006 9290 9265 9141 9054 8981 8974 8986 9077 9482 9861 9960 9813 9584 9358 9220 9329 9526 9391 9201 9179 8876 7999 7150 6656 6419 6246 6129 6079 6668 8167 8571 7326 5988 5331 4914 4689 4634 4546 4379 4203 4048 3923 3829 3732 3617 3506 3379 3242 3161 3140 3100 3071 3110 3171 3218 3277 3357 3402 3404 3403 3400 3384 3387 3398 3425 3489 3603 3873 4598 5902 7484 8942 10292 11625 13008 13953 13779 12838 11797 10726 9872 9692 9723 9417 9152 9229 9233 8707 7970 7446 7147 6749 6124 5470 4991 4655 4315 3900 3494 3123 2821 2600 2433 2273 2110 1949 1843 1780 1831 2878 7428 13168 15876 12803 7624 3474 2044 1702 1620 1625 1622 1612 1610 1621 1670 1731 1783 1800 1793 1769 1748 1733 1721 1704 1697 1696 1711 1727 1751 1776 1799 1831 1844 1863 1801</Spectrum><Avedevs size="256">4.68 2.96 3.8 3.3 3.8 3.12 2.84 2.6 3.2 4 3.04 3.08 3.4 3.12 5.1 4.04 2.96 3.3 4.1 3 5.52 6.84 6.48 4.3 5.2 7.1 5.5 6.72 5.64 4.62 6.2 8.4 3.96 5.6 5.9 2.8 3.8 4.46 3.84 3.9 4.5 5.6 6.2 7.84 5.6 5.28 4.04 6.68 4.6 6.52 5.1 6 6.6 6.5 7.44 4.1 5.2 5.2 5.2 6.7 3.24 5.24 3.68 4 4.96 4.6 3.74 3.2 5.2 2.4 5.6 6.1 5.2 3.8 4.16 7.12 6.02 3.92 5.1 5.68 6.16 5.9 3.16 6.2 5.08 6.32 5.44 6.7 2.5 6.9 3.72 3.7 6.2 2.9 4.8 4.36 3.12 5.52 5.52 6.4 5.9 5.4 4.3 3.2 3 5.38 4.92 5.12 7.2 4.32 5 5.12 3.16 5.12 4.96 3.5 5.2 2.84 4.04 4.6 6.52 3.6 5.64 4.8 4.12 7.36 5.7 7.1 5.72 1.72 5.32 5.64 3.94 5 2.3 4.88 3.6 4.74 4.1 3.28 4.9 4.98 3.44 3.76 5.4 4.28 4.8 2.64 4 4.56 3.98 4.1 4.8 3.3 4.1 6.3 4.7 3.7 1.88 4.92 3.8 4.4 4.84 3.84 4.7 4.92 4.52 4.3 5.72 4.12 3 3.8 4.4 2.8 4.32 4.8 5 3.7 4.52 3.88 3.5 4.84 4.44 5.8 3.8 4.16 5.52 5.24 3.8 5.7 3.6 3.6 3.1 3.1 3.5 3.36 3.6 1.6 5.64 2.1 3.1 4.88 3.44 4.8 4.72 3.8 3.04 2.2 4.84 3.44 2.36 3.3 5.08 6.16 2.4 3.12 3.7 4.7 3.76 2.8 4.04 3.6 4.9 3.6 6.32 4.08 3.52 3 4.1 4.2 4.16 4 5.08 3.88 3.36 3.84 4.8 2.44 1.8 4.22 4.2 2.44 2.8 4.2 2.8 4.08 4.6 4.12 3.1 4.08 5.24 2.44 3.8 4.7 2.9 0.18</Avedevs></DataSpectrum></DataPoint><DataPoint><Id>103</Id><ElapsedTime>3526.4</ElapsedTime><DataT3><StirrerPercent>15</StirrerPercent><StirrerRpm>2070</StirrerRpm><Ph>6.27468</Ph><Temperature>24.8942</Temperature><PhMv>33.7571</PhMv><TcMv>0</TcMv><CjCelcius>0</CjCelcius></DataT3><DataStability><PhGradient>-0.0390717</PhGradient><CorrelationCoefficient>0.557171</CorrelationCoefficient><StandardDeviation>0.00258377</StandardDeviation><TimeBetweenPoints>0.5</TimeBetweenPoints><NumPointsUsed>20</NumPointsUsed><PhPoints size="20">6.280405 6.279571 6.278063 6.277201 6.276937 6.276109 6.275533 6.274509 6.27284 6.272758 6.272337 6.271907 6.27187 6.272362 6.2729 6.273022 6.273244 6.273058 6.274179 6.274892</PhPoints></DataStability><DataVolumes><Volumes size="4">0.839958 0.294214 0.292827 1.15005</Volumes></DataVolumes><DataSpectrum version="1"><Spectrum size="256">1042 1031 1060 1099 1139 1166 1194 1226 1284 1359 1433 1479 1495 1507 1528 1591 1781 2493 4465 8023 12132 15106 16294 16342 16111 16160 16796 18154 20177 22470 24253 24792 23906 22097 20094 18438 17307 16736 16699 17175 18129 19604 21477 23296 24550 25108 25045 24492 23648 22849 22244 21881 21747 21839 22125 22646 23379 24303 25366 26455 27398 28060 28260 27930 27064 25749 24156 22477 20817 19275 17948 16818 15879 15112 14485 13992 13619 13344 13172 13108 13126 13244 13434 13736 14118 14433 14580 14624 14652 14671 14568 14264 13802 13400 12917 12241 11615 11175 10786 10370 9900 9460 9214 8993 8700 8524 8539 8571 8521 8638 9005 9290 9265 9140 9054 8979 8974 8988 9077 9481 9863 9962 9814 9583 9358 9222 9328 9529 9393 9204 9176 8881 8002 7153 6654 6418 6246 6126 6075 6670 8167 8570 7327 5992 5331 4916 4690 4636 4547 4381 4205 4051 3921 3829 3732 3623 3506 3382 3243 3165 3138 3097 3074 3113 3171 3218 3274 3357 3401 3404 3403 3400 3384 3384 3397 3426 3488 3602 3873 4599 5904 7485 8941 10297 11627 13007 13950 13783 12837 11796 10731 9870 9694 9724 9418 9154 9228 9229 8710 7970 7446 7149 6752 6127 5469 4997 4658 4316 3899 3495 3124 2825 2595 2432 2276 2107 1953 1843 1783 1829 2879 7424 13167 15873 12806 7623 3472 2042 1703 1622 1622 1621 1613 1606 1620 1670 1731 1783 1802 1795 1767 1750 1733 1723 1707 1693 1694 1711 1723 1749 1778 1800 1831 1846 1861 1801</Spectrum><Avedevs size="256">3.28 2.8 3.04 6 5.8 4.04 5.04 3.08 4.1 3.24 7.72 5.24 5.56 3.76 3.68 5.9 5.52 3.02 4.22 4.98 2.74 3.3 5.6 3 4.68 5.7 3.6 2.16 3.68 4.22 2.52 3.8 6.52 5.24 5.5 5.64 7.32 3.92 3.48 4.5 4.3 4 6.9 7.3 6 5.6 4.4 3.52 4.3 2.08 2.94 3.5 2.84 2.36 4.8 2.7 2.62 6.28 3.6 4.8 4.36 6.36 4.7 4.48 3.8 4.04 3.12 4 6 4 3.98 2.9 3.12 5 5.58 4 6.36 3.68 4.2 4.2 6.6 4.04 2.5 3.4 2.16 4.08 4.38 4.56 4.24 2.88 3.88 3.8 4.8 5.4 4.6 2.8 2.56 4.7 4.2 3.48 2.7 3.28 2.72 3.24 5.5 2.5 3.84 3.06 4.5 4.08 5.72 4.32 3.3 4.7 3.5 6.1 4.6 4.8 6.04 4.7 3.84 4.08 3.2 4 4.8 5.16 4.6 6.8 6.16 4.16 3.7 4.92 4.1 4.96 3.96 2.84 2.8 6.1 4.9 4.24 3.92 5.1 2.7 3.88 3.48 5.64 4.68 3.86 3.32 4.52 3.9 3.3 3.32 4.56 4.4 4.24 5.12 4.24 3.7 4.9 2.28 5.24 3.44 2.62 2.1 4.68 4.32 4.74 3.76 3 4.6 3.5 3.48 4.1 5.16 4.4 5.44 2.8 3.44 4.24 5.6 3.7 4.16 3.74 5.22 3.6 4.1 2.48 4.12 4 6.24 4.88 6.4 2.9 3.8 3.1 4.68 3.6 3.32 4 4.68 6.12 6.04 5.8 4.28 6 5.44 2.9 1.9 3.9 2.92 3.2 3.44 5.5 4.68 3.96 2.84 3.4 4 5.48 4.8 4 4.56 3.7 3.2 3.3 5.5 3.16 4.48 4.2 5.2 3.8 6.1 4.1 4.8 3.5 4.9 3.2 2.34 4.2 4.6 6 3.84 4.52 3.8 5.4 3.88 4.9 4.3 4.4 3.24 2.32 3.6 4.76 6.6 0.32</Avedevs></DataSpectrum></DataPoint><DataPoint><Id>104</Id><ElapsedTime>3548.09</ElapsedTime><DataT3><StirrerPercent>15</StirrerPercent><StirrerRpm>2085</StirrerRpm><Ph>6.57101</Ph><Temperature>24.8958</Temperature><PhMv>16.2328</PhMv><TcMv>0</TcMv><CjCelcius>0</CjCelcius></DataT3><DataStability><PhGradient>-0.0858367</PhGradient><CorrelationCoefficient>0.942013</CorrelationCoefficient><StandardDeviation>0.00436628</StandardDeviation><TimeBetweenPoints>0.5</TimeBetweenPoints><NumPointsUsed>20</NumPointsUsed><PhPoints size="20">6.576445 6.576828 6.577757 6.577191 6.575534 6.574959 6.573999 6.573077 6.57193 6.571114 6.569312 6.569099 6.568407 6.56687 6.566839 6.566476 6.565844 6.565962 6.566461 6.566141</PhPoints></DataStability><DataVolumes><Volumes size="4">0.839958 0.294214 0.292921 1.15005</Volumes></DataVolumes><DataSpectrum version="1"><Spectrum size="256">1045 1029 1060 1102 1139 1166 1192 1226 1286 1360 1432 1481 1496 1509 1529 1588 1783 2494 4466 8018 12116 15086 16262 16296 16062 16101 16730 18083 20097 22390 24176 24724 23852 22065 20077 18431 17309 16744 16715 17192 18144 19614 21489 23300 24542 25089 25026 24472 23631 22834 22231 21866 21737 21824 22116 22638 23370 24292 25357 26444 27384 28045 28244 27912 27050 25737 24148 22468 20807 19271 17940 16810 15871 15107 14474 13986 13613 13338 13167 13104 13119 13236 13431 13729 14108 14428 14576 14619 14647 14664 14561 14256 13798 13395 12907 12237 11608 11170 10781 10368 9896 9455 9213 8989 8699 8521 8538 8564 8518 8635 9003 9283 9262 9135 9051 8976 8974 8983 9076 9476 9862 9959 9810 9577 9358 9218 9327 9524 9387 9202 9172 8874 8001 7146 6654 6415 6243 6126 6077 6665 8162 8567 7323 5986 5330 4913 4688 4631 4542 4381 4206 4047 3921 3827 3729 3624 3506 3377 3244 3163 3138 3100 3071 3108 3170 3216 3272 3357 3403 3400 3403 3400 3381 3385 3397 3425 3487 3603 3875 4595 5899 7484 8939 10292 11623 13002 13947 13775 12831 11791 10722 9868 9686 9721 9416 9147 9222 9226 8704 7970 7446 7144 6744 6124 5467 4996 4656 4317 3894 3493 3122 2820 2597 2431 2276 2110 1952 1840 1781 1829 2881 7418 13162 15867 12797 7619 3472 2041 1706 1621 1625 1623 1613 1603 1620 1670 1731 1781 1801 1793 1766 1748 1735 1722 1709 1693 1694 1711 1724 1750 1776 1799 1826 1844 1863 1801</Spectrum><Avedevs size="256">1.88 5.4 6.56 3.8 4.24 5.5 5.96 6.8 4 3.28 3.5 2.56 4.8 5 2.04 4 2.84 4.7 7.76 4 6.6 5.68 5.2 5.34 3.72 5.48 6.92 5.94 4.8 5.9 5.9 7 6.28 9.84 7 5.44 4.3 4.4 5.56 4.56 4 5.4 5.4 6.88 9.32 7.8 7.84 7.2 3.8 9.3 8.4 8.2 4.6 5.9 6.96 5.56 7.96 4.7 6.6 8.24 7.9 7.24 6.76 8 4.48 4.44 4.6 6.92 7.5 7.16 2.92 5.42 5.48 4.7 4.7 5.7 3.24 5.54 3.5 6.2 7.36 4.68 3.54 7.26 3.4 5.7 7.28 4.9 7.4 4.9 5.2 4 5.98 4.68 5.3 6.8 4.72 6.52 3.12 5.1 5.1 4.3 6.1 3.6 5.8 5.16 4.2 4.2 4.28 2.84 4.8 5.6 5 5.1 4.14 3.6 4.1 3.9 6.88 5.52 7.4 6.4 7.64 4.98 3.9 6.68 4.7 4.1 6.2 5.88 6.48 5.2 6.2 5.08 6.72 4.2 5 3.1 4.76 5.7 3.44 4 5.36 6.2 6 3.5 3.9 3.56 4.5 4.08 5.6 4.4 6 4.5 5.3 4.72 3.84 4.94 4.16 3.3 5.3 6.28 3.76 8 6.44 3.1 5 4.8 4.5 4.52 5.7 4.9 4.12 5.3 3.96 4.76 4.16 4.6 4.6 5.8 5.84 6.8 4.12 5.6 6 6.9 4.88 4.36 6.3 4.2 5.2 4.68 3.24 7.48 4.58 6.36 3.5 4.8 5.52 5.8 2.92 4.6 4.3 5.64 4.44 3.48 3.6 3.24 3.76 4.32 4.32 3.68 3.76 3.16 3.6 4.52 4.36 3.2 3.16 4.84 4.3 4.36 5.1 9.08 3.8 4.24 4.5 3.04 3.24 3.72 3.6 3.1 2.68 4.68 3.4 3.8 4.74 4.24 2.8 3.04 3.92 2.7 3.44 3.12 4.2 4.56 2.88 4.52 2.54 3.16 5.6 4 4.2 5.6 2.6 0.42</Avedevs></DataSpectrum></DataPoint><DataPoint><Id>105</Id><ElapsedTime>3569.63</ElapsedTime><DataT3><StirrerPercent>15</StirrerPercent><StirrerRpm>2085</StirrerRpm><Ph>6.87096</Ph><Temperature>24.8953</Temperature><PhMv>-1.50594</PhMv><TcMv>0</TcMv><CjCelcius>0</CjCelcius></DataT3><DataStability><PhGradient>-0.0971337</PhGradient><CorrelationCoefficient>0.940875</CorrelationCoefficient><StandardDeviation>0.00494187</StandardDeviation><TimeBetweenPoints>0.5</TimeBetweenPoints><NumPointsUsed>20</NumPointsUsed><PhPoints size="27">6.884566 6.884657 6.885024 6.883388 6.882685 6.88235 6.88069 6.879707 6.879313 6.878629 6.876789 6.875617 6.874601 6.872806 6.872328 6.871166 6.869585 6.869634 6.868192 6.867488 6.867214 6.866513 6.866313 6.866174 6.86615 6.865556 6.865422</PhPoints></DataStability><DataVolumes><Volumes size="4">0.839958 0.294214 0.293039 1.15005</Volumes></DataVolumes><DataSpectrum version="1"><Spectrum size="256">1047 1030 1063 1099 1139 1166 1192 1223 1284 1359 1433 1480 1497 1508 1525 1590 1781 2497 4469 8022 12118 15087 16257 16286 16044 16081 16707 18056 20065 22356 24144 24692 23834 22048 20067 18429 17312 16751 16727 17202 18160 19635 21508 23314 24551 25091 25029 24474 23635 22835 22230 21869 21738 21834 22120 22645 23375 24301 25368 26458 27392 28059 28262 27926 27064 25754 24158 22479 20819 19283 17948 16820 15879 15114 14485 13991 13620 13342 13173 13111 13124 13245 13435 13737 14117 14435 14581 14623 14655 14674 14569 14263 13801 13399 12915 12245 11613 11176 10786 10372 9900 9461 9215 8994 8704 8524 8541 8570 8523 8642 9004 9289 9266 9138 9053 8982 8977 8988 9080 9482 9867 9961 9817 9583 9360 9222 9333 9530 9393 9203 9176 8880 7999 7153 6654 6418 6245 6127 6078 6670 8169 8567 7330 5992 5332 4913 4690 4638 4546 4382 4204 4050 3926 3826 3730 3623 3505 3381 3244 3163 3143 3101 3071 3114 3173 3219 3274 3356 3405 3404 3401 3402 3388 3385 3401 3430 3490 3605 3875 4595 5904 7487 8946 10299 11626 13007 13952 13780 12841 11797 10730 9872 9692 9723 9423 9155 9228 9230 8708 7973 7451 7149 6753 6125 5472 4993 4659 4313 3899 3496 3127 2820 2602 2430 2277 2106 1952 1841 1784 1830 2880 7423 13173 15874 12804 7624 3474 2040 1706 1622 1623 1622 1613 1606 1620 1670 1731 1785 1801 1794 1768 1747 1733 1721 1707 1695 1696 1712 1725 1751 1775 1800 1829 1846 1863 1801</Spectrum><Avedevs size="256">4.08 4.4 4 2.76 2.9 6.6 6.4 4.68 4.2 3.2 3.7 3.3 3.2 4.44 2.5 5.6 5.04 5.44 4.3 2.32 4.3 5.3 2.52 1.9 2.28 5.12 4.68 4.5 4.4 3.7 4.28 2.8 4.6 4.84 5.28 4.7 3.24 5.88 3.6 4.8 3.88 3.24 5.12 3.4 4.56 5.9 5 4.8 5.2 4.56 7.9 5.16 3.24 6.16 3.5 3.8 6.64 4.7 3.7 4.4 4 3.44 5.72 4.5 4 4.6 7.08 4.9 5.3 4.1 4.34 4.7 4.16 3.6 4.6 4 7.56 3.8 6 4.4 5.7 3 3.6 4.24 3.74 4.9 4.6 2.96 4.68 3.88 7.32 5.4 4.96 5.04 2.88 3.68 3 3.76 3.7 5.2 4 4.2 4.8 5.4 5.3 4.2 4.12 5.68 4.4 4.32 3.2 4.32 4.9 3.64 2.36 3.92 4.1 2.8 4.5 3.72 3.1 4 6.08 4.2 4.4 5.44 4.68 4.48 4.4 4.96 6.1 4.8 2.4 4.96 3.8 4.7 3.4 3.12 5.4 4 4.4 4.5 4.3 5.62 4.04 4.2 2.4 2.9 4.76 4.2 3.44 3.96 3.8 2.8 4.6 4.12 3.24 2.9 5.9 4.08 4.7 4 3.34 5.44 3.6 4.32 3.82 3.08 4.84 3.3 4 2.82 3.6 4.9 4.1 3.7 4.16 3.6 3.38 3.56 4 6.04 4.62 4.4 4 3.8 5.12 3.08 3.5 6.4 3.6 4.2 4.7 5.6 3.4 3.56 3.74 4.56 7.3 4.8 6.4 5.96 4.1 4.6 4.4 4.8 3.9 3.6 3.04 5.24 5.92 2.4 5 3.56 5.3 4.64 3.2 3.84 3.6 4.6 4.76 5.5 4.64 3.5 4.88 5.6 3.72 3.1 3.96 4.92 2.96 3.68 2.12 3.5 4.24 3.96 4.6 4.12 5.1 4.52 3.5 2.88 4.5 3.7 2.96 2.96 3.88 3.3 4.6 2.56 3.4 6.9 5.4 3.84 3.92 0.42</Avedevs></DataSpectrum></DataPoint><DataPoint><Id>106</Id><ElapsedTime>3605.19</ElapsedTime><DataT3><StirrerPercent>15</StirrerPercent><StirrerRpm>2100</StirrerRpm><Ph>7.1069</Ph><Temperature>24.8956</Temperature><PhMv>-15.4591</PhMv><TcMv>0</TcMv><CjCelcius>0</CjCelcius></DataT3><DataStability><PhGradient>0.0933655</PhGradient><CorrelationCoefficient>0.959431</CorrelationCoefficient><StandardDeviation>0.00470278</StandardDeviation><TimeBetweenPoints>0.5</TimeBetweenPoints><NumPointsUsed>20</NumPointsUsed><PhPoints size="20">7.097154 7.098383 7.10159 7.102006 7.10299 7.104531 7.104868 7.105855 7.106894 7.107338 7.10728 7.108925 7.10895 7.109322 7.110799 7.110934 7.11166 7.112375 7.112622 7.113462</PhPoints></DataStability><DataVolumes><Volumes size="4">0.839958 0.294214 0.29318 1.15005</Volumes></DataVolumes><DataSpectrum version="1"><Spectrum size="256">1043 1033 1060 1100 1140 1169 1191 1222 1285 1357 1429 1479 1496 1508 1528 1586 1778 2497 4468 8026 12119 15084 16249 16281 16036 16068 16689 18035 20043 22325 24110 24656 23799 22020 20046 18408 17299 16743 16718 17200 18155 19630 21505 23306 24535 25079 25012 24455 23616 22820 22216 21851 21723 21816 22105 22627 23358 24286 25354 26437 27383 28047 28247 27917 27055 25744 24151 22474 20812 19276 17941 16812 15877 15112 14481 13988 13618 13341 13171 13106 13127 13239 13433 13732 14112 14431 14576 14619 14651 14668 14563 14258 13800 13393 12916 12238 11613 11176 10781 10370 9898 9459 9214 8990 8699 8520 8540 8571 8517 8640 9004 9287 9267 9140 9052 8981 8976 8988 9076 9474 9865 9961 9815 9582 9361 9222 9326 9523 9390 9202 9177 8880 8000 7152 6654 6418 6246 6125 6076 6667 8165 8569 7326 5987 5336 4911 4690 4635 4549 4379 4205 4050 3922 3827 3732 3624 3509 3377 3245 3163 3140 3102 3073 3113 3173 3214 3275 3359 3406 3405 3403 3400 3383 3386 3400 3429 3487 3605 3873 4600 5901 7483 8938 10295 11626 13007 13950 13782 12836 11791 10728 9870 9691 9723 9416 9150 9227 9228 8705 7971 7448 7147 6753 6124 5469 4993 4657 4314 3898 3495 3124 2823 2605 2431 2276 2109 1952 1844 1782 1830 2879 7422 13167 15872 12800 7620 3472 2040 1703 1622 1622 1626 1614 1607 1621 1672 1729 1782 1804 1794 1771 1752 1735 1724 1707 1694 1694 1712 1726 1749 1777 1801 1831 1846 1864 1801</Spectrum><Avedevs size="256">4 4.6 3.8 2.92 2.5 5.1 4.48 3.72 4.84 2.8 3.24 3.12 5.12 5.2 3.36 6.12 4.5 3.92 4.56 2.32 4 6.5 5.16 3.42 6.08 3.16 3.8 3.96 4 8 3.8 6.9 4.9 4.44 4.84 6.68 4.8 4.8 5.56 4.88 4 5.2 4.1 2.92 6.16 5.3 4.3 6.8 6.4 4.1 4.8 6.9 4.2 6.1 8.04 4 5.8 4.9 6.08 5.36 7.1 4.6 5.7 7.2 5 5.68 6.1 6 4.1 4.8 3.44 5.1 4.16 4.6 3.34 3.84 5 7.16 6.24 5.6 5.1 4.76 4.12 5.2 4.44 4.96 4.64 3.9 6.2 4.8 6.04 4.6 6.04 6 4.7 5.3 4.8 4.4 5 4.6 3.36 2.88 5.2 3.52 4.2 4.44 3.76 5.2 4.92 4.4 6.76 2.1 4.4 4.78 5 2.56 4 3.7 4.9 6.1 4.16 4.28 4 4.8 4 4.56 4.12 5 4.44 2.64 4.2 4.7 4.04 6.08 5 4.2 5 3.12 4.08 4.8 2.6 5 4.2 3.36 4.5 4.08 5.04 3.36 2.64 4.6 3.56 4.5 3.76 3.4 5.3 4.72 5.3 3.52 5.2 5.4 5.08 4.5 3.44 4.3 4.84 2.7 3.72 3.8 4.68 5.6 5.84 2.44 4.8 4.3 3.9 5.8 1.68 4.28 2.92 2.92 4.12 2.9 3.88 3.72 5.16 5 5.2 7.28 4.56 3.5 3.2 4.2 3.76 4.56 2.48 4.96 4.1 4.04 3.7 5.96 4.92 3.3 4.08 5.8 4.72 5.5 2.92 5.68 4.08 5.7 3.72 4.2 3.3 4.6 4.92 4.1 1.8 4.88 6.4 6.4 1.72 2.72 4.68 6.96 3.8 3.3 5.24 3.42 4.8 3.2 3.72 4.32 3.44 3.8 3.04 5.1 6 3.96 5.8 2.4 3.3 3.6 5.32 3.8 3.32 3.4 3.5 3.96 2.4 4.76 4.7 3.8 3.32 2.7 5.44 0.48</Avedevs></DataSpectrum></DataPoint><DataPoint><Id>107</Id><ElapsedTime>3637.18</ElapsedTime><DataT3><StirrerPercent>15</StirrerPercent><StirrerRpm>2100</StirrerRpm><Ph>7.34641</Ph><Temperature>24.9051</Temperature><PhMv>-29.6246</PhMv><TcMv>0</TcMv><CjCelcius>0</CjCelcius></DataT3><DataStability><PhGradient>0.0882508</PhGradient><CorrelationCoefficient>0.956658</CorrelationCoefficient><StandardDeviation>0.00445194</StandardDeviation><TimeBetweenPoints>0.5</TimeBetweenPoints><NumPointsUsed>20</NumPointsUsed><PhPoints size="21">7.333883 7.336803 7.33932 7.34043 7.342245 7.343005 7.343186 7.344352 7.345614 7.346318 7.346628 7.347565 7.347676 7.349272 7.34939 7.349877 7.350421 7.351147 7.351244 7.351665 7.352108</PhPoints></DataStability><DataVolumes><Volumes size="4">0.839958 0.294214 0.293321 1.15005</Volumes></DataVolumes><DataSpectrum version="1"><Spectrum size="256">1045 1030 1059 1100 1136 1167 1191 1225 1283 1359 1433 1479 1494 1510 1526 1590 1780 2499 4468 8029 12126 15094 16260 16283 16040 16068 16678 18027 20021 22298 24074 24617 23764 21987 20016 18386 17274 16725 16704 17188 18147 19624 21497 23297 24526 25068 25000 24438 23598 22797 22196 21831 21705 21793 22084 22608 23343 24270 25336 26431 27370 28040 28243 27912 27051 25743 24146 22469 20811 19273 17941 16812 15876 15107 14480 13983 13616 13340 13170 13109 13120 13238 13434 13732 14109 14431 14577 14622 14648 14670 14564 14257 13799 13396 12912 12242 11613 11170 10785 10366 9898 9460 9214 8991 8701 8520 8541 8571 8522 8640 9004 9289 9264 9138 9053 8979 8974 8986 9075 9479 9863 9959 9812 9583 9362 9218 9330 9526 9388 9204 9175 8878 8001 7148 6653 6417 6246 6127 6079 6665 8165 8570 7326 5988 5332 4913 4689 4634 4544 4382 4206 4047 3922 3828 3731 3623 3508 3378 3246 3161 3140 3101 3071 3113 3171 3217 3273 3355 3404 3401 3403 3399 3389 3385 3402 3424 3488 3600 3874 4595 5900 7483 8940 10295 11627 13004 13950 13779 12839 11793 10729 9870 9694 9722 9418 9153 9226 9231 8704 7971 7449 7149 6752 6125 5468 4992 4658 4316 3895 3492 3126 2822 2598 2431 2276 2108 1955 1845 1781 1833 2878 7423 13168 15871 12803 7622 3472 2044 1705 1620 1623 1623 1610 1607 1617 1669 1732 1782 1805 1792 1767 1748 1736 1725 1711 1700 1693 1710 1725 1747 1775 1799 1828 1843 1863 1801</Spectrum><Avedevs size="256">4.76 4.12 3.2 5.76 3.36 4.64 3.96 3.2 3.5 5.04 6.84 3.28 3.64 1.96 3.82 5.12 4.5 1.9 5 4.1 4.68 3.2 4.42 4.56 4.32 4.84 6.96 4 4.6 5.76 4.5 4 6.1 5.28 9.4 5.24 3.68 4.5 6 6.9 4.24 5.68 1.68 5.52 2.88 4.12 3.72 3.04 6.3 3 3.9 4.1 5.7 6.1 4.22 4.76 4.7 3.52 5.1 5.2 5 4.24 4.8 7.52 3.64 4.5 6.08 4.3 3.7 4 7.24 2.9 4.2 3.28 4.2 3.52 3.6 3.7 5.44 3.5 5.32 5.16 5.1 2.32 5.4 2.96 3.2 5.1 4.1 2.8 5.3 2.92 4.16 3.5 4.76 3.5 2.92 4.36 3.2 2.72 3.7 4.64 2.8 5.9 4.32 3.04 2 2.92 4.76 2.9 3.64 4.3 2.5 4.3 4.84 3.8 3.2 3.36 2.64 5.44 4.82 2.1 4.5 3.72 3.34 5.92 3.32 2.92 3.84 3.6 4.1 5.1 5.8 3.56 6.28 2.9 4.76 4.6 6.4 4.68 4.8 5.4 5.08 4.88 3.04 4.12 2.8 3.04 4.6 2.64 4.04 4.1 4.12 3.08 2.2 3.4 2.04 1.8 4.6 3.52 4.88 3.62 4.6 3.76 5.28 4.16 5.68 3.1 4.2 4.9 3.72 3.8 6.52 4.32 4.12 4.28 3.56 4.52 2.22 3.88 2.56 5.7 4.1 4.9 4.7 3.78 4.8 4.7 4.36 3.7 3.7 2.84 3.72 5.7 2.72 3.08 4.3 4.6 2.12 5 5.08 3.3 4.3 2.68 4.28 5.42 3.16 4.16 4.92 3.2 2.44 3.44 4.8 2.7 5.12 3.88 5.6 6.2 2.92 3.52 4.6 4.6 3.84 5.6 3.7 3.16 3.16 4.1 3.9 5.32 6.48 5.08 2.4 4.94 3.9 3 4.2 4.48 4.3 6.24 4.3 3.9 5.1 5.5 5.64 3.72 3.06 4.04 4.52 3.72 4.88 2.7 4.12 3 3.8 0.42</Avedevs></DataSpectrum></DataPoint><DataPoint><Id>108</Id><ElapsedTime>3674.54</ElapsedTime><DataT3><StirrerPercent>15</StirrerPercent><StirrerRpm>2100</StirrerRpm><Ph>7.60282</Ph><Temperature>24.9073</Temperature><PhMv>-44.7892</PhMv><TcMv>0</TcMv><CjCelcius>0</CjCelcius></DataT3><DataStability><PhGradient>0.0946483</PhGradient><CorrelationCoefficient>0.96757</CorrelationCoefficient><StandardDeviation>0.00474893</StandardDeviation><TimeBetweenPoints>0.5</TimeBetweenPoints><NumPointsUsed>20</NumPointsUsed><PhPoints size="27">7.577986 7.5814 7.583351 7.585562 7.588613 7.589839 7.592185 7.592884 7.595928 7.59639 7.597782 7.598972 7.600008 7.600133 7.601774 7.60245 7.602688 7.60425 7.604264 7.604746 7.606665 7.606669 7.607266 7.60777 7.607929 7.608156 7.609753</PhPoints></DataStability><DataVolumes><Volumes size="4">0.839958 0.294214 0.293462 1.15005</Volumes></DataVolumes><DataSpectrum version="1"><Spectrum size="256">1045 1030 1062 1100 1138 1165 1191 1224 1284 1359 1434 1476 1496 1510 1527 1591 1783 2499 4473 8035 12143 15114 16279 16298 16048 16067 16677 18012 19997 22257 24015 24548 23695 21917 19952 18334 17233 16687 16672 17163 18126 19608 21485 23284 24513 25051 24976 24414 23564 22764 22160 21792 21662 21757 22049 22573 23313 24242 25317 26410 27357 28030 28234 27904 27046 25739 24149 22470 20806 19269 17938 16811 15872 15111 14481 13984 13611 13338 13169 13104 13120 13238 13431 13733 14112 14431 14577 14620 14651 14671 14563 14258 13800 13394 12910 12242 11612 11172 10784 10370 9899 9459 9216 8994 8699 8519 8540 8567 8518 8640 9003 9287 9263 9142 9052 8983 8975 8988 9079 9480 9860 9961 9814 9586 9357 9223 9329 9525 9390 9202 9177 8879 8002 7150 6654 6417 6244 6128 6077 6665 8167 8567 7326 5991 5332 4911 4690 4637 4548 4381 4208 4050 3923 3831 3732 3624 3507 3380 3245 3165 3139 3102 3074 3114 3169 3220 3278 3358 3404 3404 3404 3401 3383 3382 3400 3427 3489 3603 3874 4596 5904 7484 8942 10297 11630 13004 13949 13779 12837 11795 10729 9868 9694 9721 9419 9151 9226 9229 8708 7972 7449 7149 6750 6124 5470 4995 4657 4317 3900 3496 3123 2823 2601 2432 2275 2110 1952 1846 1783 1831 2876 7425 13171 15876 12804 7622 3474 2042 1703 1620 1623 1622 1612 1609 1622 1668 1730 1784 1802 1797 1769 1749 1736 1721 1708 1694 1695 1711 1724 1748 1773 1801 1829 1846 1862 1801</Spectrum><Avedevs size="256">5.74 5.56 5.9 6.58 2.68 2.34 4.4 5.4 3.56 1.84 3.1 3.8 4.24 3.36 4.56 3.28 3.5 3.22 4.3 3.44 7.6 6 6 5.68 6.52 5.1 6.5 5.3 4.8 4.48 4.56 4.56 3.8 3.56 4.96 5.92 5.48 5.44 5.3 4.76 4.3 6.04 5 3.6 4.76 6 6.6 5.4 5.24 5.08 3.24 4.4 5.52 4.7 5.76 5.96 5.52 3.52 4.9 4.12 3.64 4.5 7 4.24 6.08 3.7 6.2 5 3 5.38 3.3 4.76 5.52 4.6 3.3 4.88 3.3 4.64 4.6 5.9 4.14 4.5 4.9 4.6 5.48 4.1 5.12 3.28 5.84 6.1 4.5 5.1 6.96 5.92 3.62 6.3 5.6 4.5 5 3.76 3 4.24 4.6 4.36 3.52 3.4 6.28 5.2 4.24 3.56 5.44 3.24 5.2 5.92 3.28 5.02 5 4.24 4.6 2.72 5.32 5.32 4.12 2.4 5.04 3.7 3.8 4.8 3.6 4.04 3.72 3.64 3.4 3.2 3 3.4 3.52 7.7 4.76 3.64 2.76 4.6 3.9 3.3 5.22 4.08 4.24 4.72 5.4 4 3.5 3.84 4.3 4.5 6.76 3.72 4.7 4.5 6.4 4.8 3.76 3.7 2.6 5 2.92 4.68 4 3.9 3.6 4.72 3.68 4.4 4.08 3.4 4.48 4.18 4.12 5.36 3.6 2.1 3.94 7.4 4.2 4.76 5 3.88 5.96 3.28 4.72 2.68 3.78 4.72 5.5 3.2 5.24 4.1 3.8 5.2 2.7 5.6 6.2 5.2 4.4 3.4 4.28 3.16 5 3.3 4 3.28 3.7 3.14 3.64 4.5 4.76 2.96 5.56 4.28 3.76 4.2 2.56 3.7 4.48 4.1 4 6.6 2.6 3.52 4.04 2.6 5.6 1.96 3.5 2.76 4.12 3.8 2.5 3.8 3.6 3.94 5.96 4.68 3.4 4 3.56 2.8 4 3.28 4.16 4.56 4.12 3.48 4 4.36 4.6 0.42</Avedevs></DataSpectrum></DataPoint><DataPoint><Id>109</Id><ElapsedTime>3709.74</ElapsedTime><DataT3><StirrerPercent>15</StirrerPercent><StirrerRpm>2100</StirrerRpm><Ph>7.85116</Ph><Temperature>24.9161</Temperature><PhMv>-59.4778</PhMv><TcMv>0</TcMv><CjCelcius>0</CjCelcius></DataT3><DataStability><PhGradient>0.097257</PhGradient><CorrelationCoefficient>0.980751</CorrelationCoefficient><StandardDeviation>0.00484656</StandardDeviation><TimeBetweenPoints>0.5</TimeBetweenPoints><NumPointsUsed>20</NumPointsUsed><PhPoints size="34">7.810482 7.81345 7.81723 7.818951 7.824035 7.826091 7.827467 7.829284 7.832047 7.833041 7.83595 7.838413 7.839146 7.841207 7.84226 7.842983 7.845229 7.845648 7.846858 7.848177 7.848382 7.849447 7.851413 7.851545 7.85186 7.852875 7.853644 7.85396 7.854687 7.855737 7.855724 7.857041 7.857878 7.857868</PhPoints></DataStability><DataVolumes><Volumes size="4">0.839958 0.294214 0.293579 1.15005</Volumes></DataVolumes><DataSpectrum version="1"><Spectrum size="256">1044 1031 1064 1098 1138 1167 1192 1224 1286 1358 1431 1477 1496 1507 1526 1586 1781 2500 4474 8049 12165 15142 16310 16325 16063 16075 16670 17987 19953 22191 23924 24442 23574 21806 19851 18244 17155 16617 16619 17117 18089 19577 21457 23253 24488 25018 24934 24362 23511 22701 22092 21725 21599 21689 21986 22517 23262 24198 25276 26377 27326 28005 28218 27892 27035 25730 24140 22461 20805 19264 17938 16812 15870 15108 14481 13986 13614 13339 13168 13104 13122 13238 13434 13730 14110 14429 14576 14620 14648 14670 14562 14260 13802 13391 12913 12242 11610 11170 10783 10367 9894 9461 9215 8990 8699 8521 8540 8566 8519 8640 9002 9291 9264 9139 9052 8978 8972 8991 9075 9481 9862 9958 9814 9582 9360 9217 9329 9526 9389 9203 9174 8877 8000 7150 6653 6417 6247 6128 6078 6665 8166 8566 7327 5989 5331 4912 4692 4636 4544 4381 4205 4047 3925 3827 3734 3621 3505 3380 3243 3163 3139 3100 3069 3114 3170 3220 3276 3359 3400 3402 3404 3402 3385 3388 3397 3427 3488 3603 3876 4599 5904 7483 8939 10293 11624 13005 13952 13782 12839 11795 10730 9870 9696 9725 9421 9156 9228 9230 8705 7971 7450 7148 6750 6124 5472 4995 4655 4318 3901 3497 3123 2822 2599 2429 2274 2110 1955 1843 1782 1830 2878 7423 13169 15873 12801 7622 3473 2040 1703 1622 1623 1620 1612 1603 1620 1668 1730 1781 1801 1793 1768 1749 1734 1719 1706 1692 1695 1711 1724 1746 1773 1799 1827 1846 1862 1801</Spectrum><Avedevs size="256">3.72 4 4.68 4.28 4.4 2.4 2.92 5.12 3.24 2.5 2.36 5.3 5.4 6.8 5.1 3.8 5.5 4.16 5.04 5.2 7.52 4 4 5.38 6.4 4.92 6.6 6 4.92 8.04 4.8 4.6 3.7 6.2 2.8 6.5 6.7 5.1 3.64 3.56 4.4 6.08 4.04 2.9 4.74 3.96 7.6 7.76 5.8 4.32 3.2 4.24 3.7 4.84 3.48 6.3 5.24 5.5 4.7 4.36 5.1 5.1 3.4 7.8 5.4 3.2 5.4 4.6 5.5 6.8 4.64 3.44 3.6 4.8 3.06 4.7 4.52 6.24 3.2 3.14 3.2 5.92 2.7 4.1 5.5 4.36 3.36 6.8 4.9 3.6 3.1 4 5 3.8 6.1 4.12 4.8 4.4 3.32 3 4.08 4.7 3.8 5.3 4.3 4.28 3.12 3.56 4.04 3.4 4 3.2 5.4 3.88 3.4 3.76 3.4 3.36 2.1 6.3 2.6 4.88 3.64 2.44 3.5 3.8 1.6 5.3 5.08 2.4 4.32 3.5 2.7 4 4.08 4.7 3.68 5.16 3.96 3.36 2.94 4.5 4.28 5.4 2.76 5.24 3.9 3.88 4.84 4.16 3.76 5.12 4.98 3.52 3.4 5.3 3.72 5.08 3.32 2.7 3.16 5.4 4 3.1 5.36 4.68 4 3.48 3.12 2.96 4.7 3.3 4.16 4.12 5 3 3.16 4.8 3.64 5.56 4.5 6.08 5.1 5.4 4.9 4.56 3.4 3.56 2.8 4.2 5.8 6.8 4.3 3.7 5.28 3.5 3.16 3.92 3.44 4.24 3.4 3.92 5.22 3.9 2.8 6.76 4.1 4.24 4.5 2.94 4.1 2.08 5.8 4.94 5.16 2.9 4.2 5.24 3.5 4.2 5.4 4.04 5.2 5.56 3.2 4.8 4 3 4.12 6.52 2.48 5.56 4.84 4.7 4.44 3.28 4 4.2 4.1 4.4 3.6 3.5 4.44 4.48 7.28 3.6 5 3.6 2.84 3.44 4.4 2.9 3.9 3.3 5 0.32</Avedevs></DataSpectrum></DataPoint><DataPoint><Id>110</Id><ElapsedTime>3748.5</ElapsedTime><DataT3><StirrerPercent>15</StirrerPercent><StirrerRpm>2115</StirrerRpm><Ph>8.17455</Ph><Temperature>24.9203</Temperature><PhMv>-78.605</PhMv><TcMv>0</TcMv><CjCelcius>0</CjCelcius></DataT3><DataStability><PhGradient>0.0997422</PhGradient><CorrelationCoefficient>0.981646</CorrelationCoefficient><StandardDeviation>0.00496635</StandardDeviation><TimeBetweenPoints>0.5</TimeBetweenPoints><NumPointsUsed>20</NumPointsUsed><PhPoints size="44">8.103457 8.111976 8.116254 8.12132 8.123614 8.125317 8.130065 8.133009 8.13494 8.139016 8.140625 8.143805 8.147108 8.148582 8.151694 8.154414 8.154428 8.156278 8.158711 8.159196 8.160915 8.162279 8.163274 8.16465 8.165801 8.166783 8.167422 8.169151 8.16999 8.170817 8.172121 8.173394 8.173451 8.175084 8.175416 8.176001 8.177349 8.177623 8.17883 8.17963 8.179695 8.180772 8.180827 8.180834</PhPoints></DataStability><DataVolumes><Volumes size="4">0.839958 0.294214 0.293697 1.15005</Volumes></DataVolumes><DataSpectrum version="1"><Spectrum size="256">1045 1030 1059 1100 1137 1168 1194 1223 1284 1358 1433 1479 1493 1506 1524 1589 1781 2502 4490 8084 12227 15218 16386 16390 16113 16098 16662 17940 19851 22032 23707 24176 23296 21538 19610 18034 16977 16464 16487 17007 17994 19499 21382 23188 24411 24934 24832 24245 23370 22551 21938 21566 21436 21538 21840 22381 23141 24085 25181 26296 27264 27949 28175 27858 27007 25710 24128 22450 20798 19260 17934 16806 15869 15103 14472 13982 13611 13336 13167 13098 13118 13234 13427 13727 14109 14425 14573 14616 14648 14666 14558 14258 13800 13391 12909 12235 11608 11170 10784 10363 9896 9456 9214 8994 8697 8519 8539 8567 8516 8636 9005 9285 9262 9140 9050 8979 8971 8986 9073 9477 9860 9956 9812 9580 9359 9219 9325 9523 9391 9200 9172 8877 7998 7148 6655 6419 6245 6126 6074 6665 8165 8567 7325 5989 5332 4910 4691 4636 4547 4378 4204 4045 3922 3825 3732 3624 3505 3379 3244 3163 3133 3103 3070 3112 3171 3214 3275 3354 3401 3401 3402 3399 3384 3383 3398 3427 3489 3602 3874 4595 5902 7482 8944 10293 11623 13004 13947 13778 12837 11794 10726 9866 9693 9721 9421 9153 9229 9230 8705 7973 7447 7148 6751 6121 5470 4993 4656 4314 3899 3493 3124 2822 2601 2430 2273 2109 1952 1844 1781 1826 2879 7424 13169 15872 12801 7622 3468 2042 1704 1623 1624 1622 1609 1607 1620 1669 1728 1786 1801 1796 1768 1749 1734 1721 1708 1695 1696 1711 1722 1748 1777 1799 1830 1846 1862 1801</Spectrum><Avedevs size="256">3.24 3.6 4.2 2.92 2.68 5.2 4.4 2.92 4.56 4.2 5.52 5.04 5.9 5.4 4.6 4.04 4.6 5.56 4.08 5.96 3.2 5.7 4.2 3.88 5.3 3.8 4.28 3.24 3.38 3.84 4.04 6.16 5.7 4.56 4 4.64 3.42 4.08 4.24 5.56 6.1 5.36 3.9 2.8 3.84 6.44 5.6 4.1 4.2 4.16 4.3 4.4 3.2 4.88 5.48 6.16 6.9 4.52 4.44 4 6.52 4.2 4.9 7.08 5.96 5.52 3.4 4.08 5.48 4.6 4.08 5.3 4 3.12 5.22 5.64 5.2 3.7 5.48 3.92 5.6 4.12 4.7 5.2 4.94 5.2 6.8 3.5 4.3 3.24 4 6.6 1.9 5.8 3.7 6.12 4.64 4.2 4.9 4.12 5.82 4.2 5.8 4.92 3.5 4.16 4.4 6.16 5.24 5.12 4.2 2.36 4 5.7 4.24 4.2 3.8 4.52 4.54 3.84 4.3 5.1 4.92 2.4 4.62 4.92 3.72 4.1 4.88 2.5 3 5.7 4 4.4 4.16 4.04 4 5.96 4.2 6.88 3.2 4.4 6.1 4.68 3.12 3.4 4 4.3 3.4 5 4.9 4.2 6 3.8 3.9 4.4 4.88 5.2 3.52 4.4 2.68 3.4 5 4.8 4.04 4.7 3.96 3.6 3.62 3.44 4 3.44 4.12 3.9 3.82 3.2 3.64 2.5 6.12 2.7 4.36 5.72 6.2 5.12 4.2 2.56 4.7 6.8 3.8 3.8 5.2 3.6 3.6 3.2 2.8 4.32 4.14 4.32 4.88 4.8 5 4.3 3.52 5.8 6.72 5 3.1 4.08 4 4.76 2.76 5.98 3.6 3.46 3.4 4.24 5.4 3.4 4.84 3.84 4.04 5.2 5.16 7.36 5.08 3.52 4.3 3.8 3.3 3.9 5.92 5.52 3.1 2.3 5.5 3.38 3.44 5.36 4.5 4.12 3.52 5.8 4.88 3.6 4.2 2.2 3.3 4.44 3.32 1.8 3.44 4.96 3.32 4.24 4.12 0.48</Avedevs></DataSpectrum></DataPoint><DataPoint><Id>111</Id><ElapsedTime>3792.56</ElapsedTime><DataT3><StirrerPercent>15</StirrerPercent><StirrerRpm>2100</StirrerRpm><Ph>8.56762</Ph><Temperature>24.9237</Temperature><PhMv>-101.854</PhMv><TcMv>0</TcMv><CjCelcius>0</CjCelcius></DataT3><DataStability><PhGradient>0.0976107</PhGradient><CorrelationCoefficient>0.946151</CorrelationCoefficient><StandardDeviation>0.00495265</StandardDeviation><TimeBetweenPoints>0.5</TimeBetweenPoints><NumPointsUsed>20</NumPointsUsed><PhPoints size="48">8.469239 8.479171 8.487513 8.491197 8.498285 8.501188 8.50642 8.511693 8.51462 8.518066 8.522697 8.522692 8.526476 8.530593 8.532239 8.535128 8.536796 8.540538 8.543509 8.544664 8.547452 8.548137 8.549461 8.550965 8.552163 8.553221 8.555275 8.556502 8.557326 8.559527 8.560236 8.562113 8.564415 8.56464 8.565285 8.567013 8.567079 8.568138 8.569472 8.570055 8.570138 8.571043 8.571202 8.572159 8.573088 8.572402 8.573253 8.573852</PhPoints></DataStability><DataVolumes><Volumes size="4">0.839958 0.294214 0.293815 1.15005</Volumes></DataVolumes><DataSpectrum version="1"><Spectrum size="256">1042 1030 1058 1100 1138 1167 1192 1223 1284 1357 1431 1480 1496 1506 1528 1588 1785 2508 4522 8173 12381 15425 16594 16569 16236 16158 16647 17817 19604 21627 23153 23521 22604 20875 19017 17518 16529 16081 16164 16734 17768 19304 21214 23023 24237 24732 24595 23955 23038 22186 21550 21173 21049 21164 21487 22058 22843 23827 24957 26110 27110 27830 28082 27792 26960 25672 24101 22434 20782 19249 17923 16802 15864 15101 14473 13979 13610 13333 13166 13098 13115 13232 13429 13725 14104 14422 14571 14617 14647 14662 14557 14257 13796 13394 12908 12238 11610 11170 10780 10365 9896 9457 9213 8989 8698 8521 8538 8568 8520 8638 9002 9289 9260 9136 9049 8977 8972 8987 9073 9477 9862 9961 9815 9581 9360 9223 9326 9523 9390 9203 9174 8876 7997 7148 6652 6418 6246 6124 6076 6667 8167 8566 7326 5989 5332 4912 4691 4637 4547 4378 4206 4048 3922 3825 3732 3620 3508 3379 3242 3160 3140 3101 3071 3114 3174 3218 3277 3356 3403 3402 3401 3399 3385 3384 3399 3427 3488 3601 3872 4597 5903 7484 8938 10294 11625 13005 13952 13776 12836 11792 10727 9868 9691 9721 9418 9153 9224 9228 8709 7969 7448 7147 6746 6124 5473 4992 4658 4317 3894 3493 3124 2821 2599 2433 2275 2110 1952 1842 1781 1830 2878 7424 13167 15870 12802 7623 3472 2040 1702 1624 1623 1622 1612 1605 1621 1671 1731 1782 1803 1792 1767 1746 1736 1721 1710 1693 1694 1713 1726 1750 1775 1798 1831 1845 1862 1801</Spectrum><Avedevs size="256">3.9 3.2 5.24 3.2 3.64 2.4 4.8 4.28 4.4 6.5 3.5 4.2 5.8 4 4.36 4.7 2.36 2.4 6.04 3.84 3.12 5.36 4.56 4.9 4.64 4.52 4.04 5.4 5.64 4.08 7 6.6 3.52 6.16 6 4.5 4.6 5.9 4.36 4.4 5.08 4.2 3.9 2.8 5.92 3.7 2.6 6.48 4.2 3.6 4.56 6.16 4.32 4.8 5.76 6.48 6.7 4.12 4.6 5.8 6.6 2.92 6.6 5.72 6.76 4.5 5.8 4.1 4.48 3.48 5.8 10.8 3.3 5.04 5.7 5.04 4.96 2.2 4.12 6.1 3 3.16 5.52 5.32 3.24 3.48 5.2 4.44 4.5 5.5 4.3 2.84 5.5 3.7 4.8 3.24 3.5 2.9 2.8 2.8 8 3.72 5.6 5 6.2 4.6 4.8 4.1 5.12 3.16 5.16 6.5 4.48 3.8 3.68 5.08 5.32 4.56 3.72 6.28 5.2 4.48 5.04 3.68 3.48 5.5 5.4 4.72 3.64 2.32 3.12 3.62 3.32 3.4 4.08 3.72 4.4 4.34 6.5 5.6 5.04 5.5 2.8 3.52 4.2 4.72 6.3 2.6 3.84 7.16 4.9 2.5 5.12 5 3.84 4.8 5 5.3 5.5 4.08 4.64 4.64 3.92 3.9 5.12 4.88 3.8 4 4.1 2.16 4.2 2.92 3.9 2.8 4.04 4.5 4.7 5.1 3.6 3.04 3.7 4.8 4.44 6.4 4.96 3.32 3.6 5.8 5.56 4.6 4.08 5.16 6.7 8.1 2.96 3.12 3.54 5.5 4.8 5.2 4.7 4.4 4.56 5.9 4.8 3.8 3.6 3.44 4.8 2.68 5.76 3.52 3.96 3.4 5.2 4.44 7.72 4.4 3.3 3.1 4 4.7 4.24 7.16 3.32 4.12 5.24 3.44 3.4 3.92 4.72 4.36 6.12 3.44 3.9 4.92 4.9 6.5 3.6 5.6 6.12 2.36 6.28 4.88 2.88 4 3.28 3.16 2.6 2.6 2.9 4.3 3.84 4.68 5.04 0.42</Avedevs></DataSpectrum></DataPoint><DataPoint><Id>112</Id><ElapsedTime>3833.5</ElapsedTime><DataT3><StirrerPercent>15</StirrerPercent><StirrerRpm>2100</StirrerRpm><Ph>8.91092</Ph><Temperature>24.9315</Temperature><PhMv>-122.162</PhMv><TcMv>0</TcMv><CjCelcius>0</CjCelcius></DataT3><DataStability><PhGradient>0.0988126</PhGradient><CorrelationCoefficient>0.986251</CorrelationCoefficient><StandardDeviation>0.00490853</StandardDeviation><TimeBetweenPoints>0.5</TimeBetweenPoints><NumPointsUsed>20</NumPointsUsed><PhPoints size="41">8.842786 8.846531 8.853041 8.85859 8.862114 8.865 8.870519 8.872765 8.877178 8.879651 8.881589 8.884095 8.885855 8.889431 8.891398 8.892725 8.895456 8.896445 8.896933 8.899371 8.90078 8.901533 8.9042 8.904403 8.905274 8.90678 8.90725 8.90826 8.909231 8.910275 8.910622 8.911807 8.912645 8.913418 8.91426 8.915192 8.915161 8.915933 8.917231 8.917359 8.917651</PhPoints></DataStability><DataVolumes><Volumes size="4">0.839958 0.294214 0.293932 1.15005</Volumes></DataVolumes><DataSpectrum version="1"><Spectrum size="256">1044 1029 1060 1102 1138 1167 1190 1225 1286 1357 1434 1481 1495 1511 1528 1590 1784 2522 4580 8328 12660 15775 16954 16878 16452 16262 16612 17617 19187 20962 22248 22449 21478 19795 18048 16666 15796 15456 15630 16281 17387 18984 20919 22734 23934 24385 24178 23461 22477 21574 20907 20522 20402 20540 20899 21517 22353 23390 24583 25792 26854 27624 27919 27666 26870 25609 24053 22397 20759 19233 17911 16788 15856 15093 14465 13974 13604 13326 13160 13098 13110 13228 13419 13723 14100 14420 14568 14609 14638 14662 14555 14251 13794 13386 12907 12235 11607 11167 10777 10365 9896 9454 9212 8987 8696 8517 8537 8568 8516 8637 8999 9284 9259 9137 9049 8972 8973 8981 9072 9478 9860 9959 9810 9582 9356 9220 9328 9524 9389 9198 9174 8879 7994 7149 6652 6417 6244 6123 6072 6665 8162 8565 7328 5992 5332 4913 4692 4636 4543 4377 4202 4047 3923 3827 3731 3621 3506 3377 3242 3163 3139 3103 3072 3111 3169 3216 3273 3355 3404 3402 3403 3399 3385 3382 3397 3426 3490 3603 3871 4594 5901 7482 8939 10291 11623 13002 13949 13779 12835 11791 10726 9869 9688 9722 9417 9148 9226 9226 8701 7971 7445 7144 6751 6123 5471 4995 4657 4313 3896 3495 3121 2822 2598 2432 2274 2108 1954 1844 1778 1826 2877 7425 13167 15871 12798 7620 3471 2046 1703 1620 1623 1622 1613 1606 1621 1665 1729 1782 1800 1792 1767 1748 1736 1721 1710 1694 1694 1714 1723 1752 1776 1799 1829 1845 1863 1801</Spectrum><Avedevs size="256">3.76 4.76 6.36 4.1 2.68 3.9 4.04 3.3 5.9 5.1 4.6 5.12 1.44 4.16 3.1 5.7 5.48 1.9 2.9 2.64 3.2 7.4 5.96 3.36 6.08 3.34 3.7 2.8 6.4 5.4 4.7 4.84 4.3 3.32 3.8 6.3 6.04 3.4 4.88 3.96 4.96 3.1 3.8 3.1 4.52 4.56 6.56 4.2 4.32 5.68 5.7 3.2 4.1 3.8 3.52 5.2 6.16 5.56 3.44 5 4.7 5.5 3.4 4.6 5.3 2.7 5.24 2.74 4.88 5.4 5.8 3.8 4.76 2.6 7.2 4.6 6.5 7.08 4.36 4.62 7.1 3.36 5.04 4.68 6.24 6.8 6.6 3.3 4.24 5 3.8 4.7 3.82 6.06 5.8 4.82 5.6 4.7 2.2 4.48 4.96 4.56 3.76 6.76 4.96 3.44 4.5 4.2 5.9 5.3 4.84 3.6 4.08 3.6 6.4 3.88 4.96 3.16 3.8 4.92 6.3 4.7 4.28 3.12 5.48 3.92 4.4 6.1 4.56 4.8 3 3.36 3.9 6.8 4.48 4 4.6 5.28 2.7 3.2 4.18 3.1 3.24 2.72 4.2 2.4 3.16 4 3.4 5.3 3.56 4.64 4.8 3.6 4.5 4.3 3.82 5.72 2.1 4.2 2 3.6 5.24 4.84 4.04 3.8 5.4 3.3 4 3.88 3.7 3.24 5.88 4.84 3.92 2.96 3.6 3.4 3.38 4.64 2.04 3.18 2.9 4.3 4.88 2.28 3.2 5.9 3.88 5.2 2.92 3.3 6.7 4 2.84 2.9 5.48 5.84 3.44 5 5.12 5.8 3.64 3.84 4.2 5.2 3.8 5.84 3.3 3.7 2.8 3.84 2.9 5.68 4.12 2.3 2.1 4.88 3.3 4.5 5 4.6 5.8 3.6 3.9 3.82 3 2.52 4.88 3.04 3.52 6.92 2.08 4.1 3.4 3.8 5.24 6.2 4 4.52 2.2 3.72 2.7 3.9 2.6 3 5.08 4.24 5 2.32 5.08 5.1 2.6 3.3 4.04 0.42</Avedevs></DataSpectrum></DataPoint><DataPoint><Id>113</Id><ElapsedTime>3870.77</ElapsedTime><DataT3><StirrerPercent>15</StirrerPercent><StirrerRpm>2115</StirrerRpm><Ph>9.19742</Ph><Temperature>24.9297</Temperature><PhMv>-139.106</PhMv><TcMv>0</TcMv><CjCelcius>0</CjCelcius></DataT3><DataStability><PhGradient>0.0967664</PhGradient><CorrelationCoefficient>0.981966</CorrelationCoefficient><StandardDeviation>0.00481681</StandardDeviation><TimeBetweenPoints>0.5</TimeBetweenPoints><NumPointsUsed>20</NumPointsUsed><PhPoints size="33">9.165516 9.167469 9.169429 9.173856 9.174522 9.177429 9.179763 9.180868 9.183502 9.185077 9.185498 9.187151 9.18782 9.188298 9.189921 9.19137 9.191509 9.19349 9.194363 9.19488 9.196211 9.196948 9.197361 9.19807 9.199342 9.199825 9.199839 9.201488 9.201711 9.202651 9.203556 9.203707 9.203873</PhPoints></DataStability><DataVolumes><Volumes size="4">0.839958 0.294214 0.29405 1.15005</Volumes></DataVolumes><DataSpectrum version="1"><Spectrum size="256">1043 1030 1058 1100 1135 1164 1192 1225 1284 1358 1433 1480 1499 1510 1526 1589 1785 2538 4664 8532 13017 16238 17427 17279 16738 16400 16576 17372 18685 20161 21167 21170 20144 18528 16903 15668 14928 14710 14988 15736 16924 18591 20564 22378 23559 23963 23667 22855 21796 20834 20131 19738 19630 19789 20191 20857 21758 22868 24128 25412 26541 27382 27731 27528 26771 25537 24001 22364 20735 19216 17901 16781 15850 15088 14463 13973 13601 13325 13158 13092 13110 13228 13420 13718 14102 14419 14568 14613 14639 14660 14558 14254 13794 13388 12907 12233 11610 11166 10782 10364 9895 9457 9213 8990 8700 8520 8537 8568 8522 8636 8998 9288 9262 9137 9049 8979 8970 8988 9073 9478 9864 9959 9815 9583 9357 9222 9327 9525 9388 9203 9172 8876 8000 7146 6654 6419 6245 6123 6076 6666 8166 8567 7328 5986 5330 4915 4691 4633 4547 4379 4204 4048 3923 3827 3730 3622 3507 3378 3240 3164 3139 3101 3068 3112 3169 3217 3274 3357 3401 3402 3403 3400 3386 3383 3399 3426 3487 3602 3872 4595 5900 7483 8943 10295 11626 13004 13953 13781 12837 11796 10726 9868 9694 9723 9420 9154 9227 9232 8706 7972 7447 7150 6749 6125 5470 4993 4658 4316 3898 3492 3124 2825 2600 2432 2276 2110 1954 1844 1781 1830 2880 7424 13171 15872 12804 7624 3471 2042 1701 1621 1622 1622 1608 1608 1620 1671 1731 1781 1802 1795 1771 1748 1738 1723 1706 1696 1698 1711 1724 1752 1775 1800 1833 1848 1862 1801</Spectrum><Avedevs size="256">5.7 4.24 4.5 3.08 4.48 3.7 3.32 4.6 3.1 2.62 3.92 3.72 4.84 2.9 2.6 2.1 4.5 4.48 3.3 4.92 3.36 5.1 5.8 5.32 5.5 4.5 4.2 3.8 3.16 3.5 2.68 4.2 6 5.4 5.44 4.5 3.7 4.1 3.2 3.9 5.88 3.88 2.6 5.04 3.6 7.4 5.9 4.24 5.4 5.04 5.12 4.8 4.44 6.76 5.9 7.8 6.5 4.9 5.6 4.92 5.76 5.04 5.7 3.7 3.6 4.08 3.92 5.32 6.2 4.84 5.4 3.7 3.48 4.68 5.64 4.64 4.48 4.9 3 4.52 5.1 4.6 5.12 3.84 3.84 3.7 3.1 4.2 2.2 2.88 5 2.56 3.22 5.3 5.64 1.84 5.2 3.4 3.96 4.76 3 7.9 3.84 3.72 4.44 7.3 5.24 2.62 4.1 3.44 4.84 3.6 3.68 4.32 4.4 4.1 3.4 6.72 3.52 3.3 3.4 4.7 4 3.9 3.32 3.8 4.1 4.2 2.9 5 6.6 5.24 5.6 3.5 4.44 2.9 4.88 3.4 3.4 6.7 2.68 3.9 5.96 3.74 2.36 4.64 3.7 2 3.6 4.04 3.6 5.48 4.4 4.9 4.16 3.7 4.84 1.42 3.7 3.3 3.9 2.84 3.72 4.4 3.68 2.52 3.48 6.28 4 6 5.44 3.1 4.38 3.72 3.5 6.7 4.8 4.24 4 5.12 4.08 4.5 4.4 5.6 4.48 3.8 3.64 4.6 4.2 3.9 3.4 5 3.1 2.6 3.4 5.7 4.8 4.2 2.2 5.5 3.1 3.6 4.04 3.8 4.4 3.84 3.64 2.84 3.96 2.76 4.1 4.7 4.7 4.5 3.4 3.5 5.4 4.44 3.12 3.04 3.4 2.56 2.32 4.72 4.56 4.2 2.7 6 3.24 2.8 4.52 7.2 2.32 3.5 4.72 4.1 4.6 5.3 3.1 2.24 5.1 2.52 3.6 4.1 3.16 2.12 5.1 4.5 4.28 2.8 4.3 4.76 5.88 5.68 5.12 0.42</Avedevs></DataSpectrum></DataPoint><DataPoint><Id>114</Id><ElapsedTime>3903.98</ElapsedTime><DataT3><StirrerPercent>15</StirrerPercent><StirrerRpm>2100</StirrerRpm><Ph>9.44652</Ph><Temperature>24.9238</Temperature><PhMv>-153.837</PhMv><TcMv>0</TcMv><CjCelcius>0</CjCelcius></DataT3><DataStability><PhGradient>0.0934742</PhGradient><CorrelationCoefficient>0.952025</CorrelationCoefficient><StandardDeviation>0.00472818</StandardDeviation><TimeBetweenPoints>0.5</TimeBetweenPoints><NumPointsUsed>20</NumPointsUsed><PhPoints size="22">9.432919 9.434843 9.437427 9.437627 9.439735 9.441683 9.44296 9.444028 9.444984 9.446019 9.446726 9.446901 9.447353 9.447644 9.448473 9.449228 9.450414 9.45146 9.451331 9.451491 9.452273 9.452704</PhPoints></DataStability><DataVolumes><Volumes size="4">0.839958 0.294214 0.294191 1.15005</Volumes></DataVolumes><DataSpectrum version="1"><Spectrum size="256">1044 1027 1056 1098 1138 1167 1191 1226 1286 1358 1439 1484 1500 1512 1532 1589 1788 2560 4747 8759 13408 16748 17943 17711 17045 16549 16545 17118 18170 19352 20086 19913 18832 17280 15787 14680 14073 13964 14344 15180 16454 18181 20188 22012 23170 23519 23141 22237 21095 20076 19344 18940 18837 19026 19468 20186 21145 22323 23653 25009 26211 27116 27528 27374 26657 25455 23941 22321 20701 19194 17884 16767 15839 15079 14456 13969 13597 13322 13153 13090 13105 13223 13420 13714 14098 14417 14564 14608 14637 14658 14550 14251 13790 13387 12905 12236 11603 11168 10776 10361 9891 9455 9210 8986 8697 8517 8537 8567 8516 8635 8998 9285 9262 9135 9050 8974 8973 8985 9073 9477 9857 9956 9810 9581 9355 9217 9325 9523 9385 9199 9174 8873 7997 7147 6655 6416 6241 6126 6077 6666 8166 8567 7324 5985 5331 4913 4689 4636 4544 4381 4206 4050 3925 3824 3733 3622 3503 3376 3243 3163 3136 3099 3068 3116 3167 3218 3275 3353 3399 3405 3400 3400 3384 3387 3398 3429 3488 3600 3874 4598 5905 7482 8940 10293 11624 13001 13947 13776 12838 11793 10730 9865 9693 9720 9418 9152 9223 9229 8705 7970 7446 7148 6750 6125 5467 4993 4656 4312 3898 3495 3123 2825 2601 2431 2274 2109 1953 1846 1782 1829 2874 7422 13166 15871 12799 7621 3473 2043 1703 1622 1625 1622 1613 1608 1620 1667 1730 1783 1803 1794 1768 1747 1737 1722 1709 1692 1695 1711 1726 1751 1773 1797 1832 1842 1862 1801</Spectrum><Avedevs size="256">6.28 5.44 4.8 6.08 4.48 5.6 3.8 4.4 4.3 5 5.8 5.3 5.12 1.52 3.1 2.08 4.02 3.2 5.7 7.7 5.5 5.8 4.08 4.7 5.1 6.36 4.92 8.3 6.88 5.6 5.1 6.7 6.96 4.6 4.64 4.4 7.4 5.98 6.16 5 5.48 4.5 6.24 6.68 5.52 5.9 6.2 5.64 7.1 4.8 3.4 6 5.6 5.88 8.76 5.3 5.8 4.6 4.28 6 5.6 8.08 6.64 6 10.36 8.4 6.7 6.44 4.9 5.2 3.8 4.7 4.9 4.16 5.08 3.2 3.52 4.6 6.9 5.68 4 5 5.6 2.64 5.8 4.52 6.28 5 4.2 4.36 7.6 2.12 3.52 3.7 5 4 2.8 3.96 4.48 5.8 5.72 6.8 5.56 4.44 3.72 5.8 5.1 7 6.2 5.76 4.72 5.28 3.4 3.56 6.36 6.1 5.64 4.28 3.68 3.8 6.8 4.3 3.3 5 3.9 4.16 6 5 6.2 4.28 3.72 5.4 4.8 2.8 6.7 5.4 4.96 7.9 3.88 2.84 5.4 3.88 4.2 4.04 4.4 4.08 5.1 2.92 2.68 3.88 5.32 5.9 5.8 6.52 4.4 3.8 6.04 3.6 5.48 2.6 2.92 4.36 2.36 3.3 2.9 2.68 5.4 6.4 3.68 2.16 2.7 3.1 6 4 5.5 4.84 3.72 2.84 2.84 4.16 4.3 2.44 4.7 4.14 5.5 2.8 3.5 4.5 5.64 3 6.42 4.36 6.04 2 3.96 3.6 4.4 5.68 2.96 2.16 2.72 4.04 4.56 3.68 3.3 4.8 4.4 3.24 4.8 3.8 3.44 2.8 6.3 7 4.1 2.56 5.6 4.8 2.76 4.84 2.92 3 3.6 4.7 5.2 3.62 3.9 3.88 5.8 4.4 4 4.12 3.68 4.44 2.6 2.1 3.1 5.5 4.4 5 4.84 3.64 3.6 5.2 4.2 4.36 2.8 2.6 4.64 3.36 3.64 3.16 3.52 2.6 4.92 0.42</Avedevs></DataSpectrum></DataPoint><DataPoint><Id>115</Id><ElapsedTime>3926.61</ElapsedTime><DataT3><StirrerPercent>15</StirrerPercent><StirrerRpm>2100</StirrerRpm><Ph>9.6608</Ph><Temperature>24.9227</Temperature><PhMv>-166.509</PhMv><TcMv>0</TcMv><CjCelcius>0</CjCelcius></DataT3><DataStability><PhGradient>0.0536973</PhGradient><CorrelationCoefficient>0.976564</CorrelationCoefficient><StandardDeviation>0.00268183</StandardDeviation><TimeBetweenPoints>0.5</TimeBetweenPoints><NumPointsUsed>20</NumPointsUsed><PhPoints size="20">9.655911 9.656627 9.657468 9.657848 9.658009 9.659407 9.660318 9.65995 9.660316 9.660577 9.660479 9.661014 9.662076 9.662705 9.663081 9.663432 9.663562 9.664025 9.664436 9.66477</PhPoints></DataStability><DataVolumes><Volumes size="4">0.839958 0.294214 0.294356 1.15005</Volumes></DataVolumes><DataSpectrum version="1"><Spectrum size="256">1040 1028 1059 1098 1135 1168 1192 1222 1285 1362 1434 1482 1498 1514 1531 1594 1791 2582 4824 8957 13765 17209 18412 18105 17318 16687 16523 16907 17735 18682 19193 18884 17770 16271 14870 13880 13370 13350 13809 14714 16056 17837 19874 21701 22838 23143 22697 21712 20507 19445 18688 18276 18180 18387 18863 19617 20630 21861 23251 24670 25932 26892 27356 27244 26567 25385 23898 22291 20683 19179 17872 16762 15834 15077 14453 13961 13593 13320 13155 13090 13107 13222 13417 13713 14098 14419 14561 14610 14637 14661 14554 14252 13790 13388 12908 12235 11609 11169 10780 10365 9894 9455 9209 8988 8696 8518 8536 8569 8519 8635 9001 9287 9258 9138 9049 8978 8970 8986 9077 9478 9860 9957 9812 9580 9359 9220 9326 9526 9389 9202 9174 8873 7999 7148 6655 6418 6245 6127 6076 6668 8167 8568 7326 5986 5332 4909 4694 4637 4544 4380 4205 4047 3921 3826 3733 3623 3507 3381 3243 3162 3142 3101 3071 3113 3173 3217 3273 3353 3405 3404 3399 3401 3383 3380 3398 3429 3488 3601 3873 4597 5901 7481 8939 10294 11625 13004 13952 13779 12837 11794 10727 9872 9693 9723 9421 9152 9226 9230 8707 7976 7451 7149 6752 6125 5470 4994 4659 4318 3899 3494 3127 2821 2601 2432 2274 2109 1952 1845 1780 1829 2877 7422 13170 15872 12804 7623 3472 2041 1704 1620 1625 1624 1614 1606 1620 1668 1729 1781 1800 1794 1769 1748 1737 1722 1709 1694 1694 1711 1722 1750 1774 1797 1828 1843 1862 1801</Spectrum><Avedevs size="256">3.4 3.56 2.3 3.9 3.44 5.4 4.1 4.7 4.8 5.72 4.2 3.48 4.16 4.3 2.2 4.2 2.36 3.7 2.94 5.64 4.4 6.6 3.4 5.2 3.8 4.6 3.76 6.2 3.08 5.24 6.4 6.52 4.72 5.12 5.3 7.2 4.06 4.9 4.5 3.56 5.3 7.4 4.34 7.2 2.8 5.4 5.28 3.5 5.3 5.7 8.2 5 5.64 6.64 4.72 5.88 6.04 5.6 3.64 3.6 2.52 5.48 3.28 4.32 6.6 4.6 4.84 3.96 5.2 3.8 4.36 5.16 6.04 3.64 2.9 5.88 7.56 3.9 6.1 4.9 4.1 3.48 5.7 6.3 4.92 4.3 4 3.9 3.84 5.32 4.36 2.9 4.64 1.92 4.7 4 4.9 3.8 4.9 4.8 4.5 4.68 3.8 6.52 3.5 5.8 4.16 4.56 5.6 3.96 4.7 6.8 2.9 5.54 3.52 5.04 5.4 4.2 3.68 4.8 5.16 3.6 3.8 3.5 5.32 3.36 6.32 3.6 5.1 3.48 4.68 5.1 3.3 5.9 3.3 4.44 3.62 3.4 3.88 4.4 1.96 3.4 3.9 2.4 6 3.72 5.04 5.9 3.48 4.2 2.6 4.3 6.3 3.48 4.32 3.56 4.96 3.88 5.2 2.28 5.1 3.9 4.08 4.6 4.6 4.48 3.36 3.4 4.6 5.4 5.32 5.1 5 3.8 4.52 4 4.92 4.46 5.48 4.8 3.2 3.4 4.44 4.04 2.48 4.12 4.32 3.92 3.4 5.44 4.5 6 6.4 4.76 4.56 4.04 6.4 4.28 5.6 5 3.8 3.04 4.6 2.84 3.74 3.9 5.08 3.24 2.3 3.8 5.2 4.6 4.8 3.5 3.32 2.7 5.48 3.56 4.5 3.52 2.9 3.7 6.2 5.68 4.7 2.8 4.24 4.6 4.3 3.28 3.3 4 3.4 3.44 4.82 4.64 3.8 4.8 4.16 4.44 6.36 3.92 5.48 3.8 4.16 4.4 3.5 6.18 6.9 2.36 3.52 5.68 1.44 4.9 5.56 0.48</Avedevs></DataSpectrum></DataPoint><DataPoint><Id>116</Id><ElapsedTime>3948.1</ElapsedTime><DataT3><StirrerPercent>15</StirrerPercent><StirrerRpm>2100</StirrerRpm><Ph>9.85399</Ph><Temperature>24.9255</Temperature><PhMv>-177.937</PhMv><TcMv>0</TcMv><CjCelcius>0</CjCelcius></DataT3><DataStability><PhGradient>0.0322891</PhGradient><CorrelationCoefficient>0.879365</CorrelationCoefficient><StandardDeviation>0.00169993</StandardDeviation><TimeBetweenPoints>0.5</TimeBetweenPoints><NumPointsUsed>20</NumPointsUsed><PhPoints size="20">9.85077 9.85084 9.851545 9.851586 9.852697 9.853298 9.8533 9.853951 9.854286 9.854221 9.854789 9.85499 9.854753 9.855573 9.855647 9.854963 9.854817 9.856118 9.855891 9.855677</PhPoints></DataStability><DataVolumes><Volumes size="4">0.839958 0.294214 0.294567 1.15005</Volumes></DataVolumes><DataSpectrum version="1"><Spectrum size="256">1041 1029 1059 1098 1135 1168 1193 1228 1288 1361 1438 1488 1502 1516 1534 1594 1796 2595 4891 9126 14069 17595 18804 18434 17553 16799 16499 16736 17385 18146 18493 18076 16939 15484 14166 13253 12819 12863 13382 14346 15731 17555 19616 21445 22570 22839 22338 21295 20034 18937 18164 17744 17654 17878 18377 19164 20214 21488 22922 24391 25704 26712 27216 27137 26484 25330 23857 22262 20662 19166 17863 16752 15831 15075 14450 13963 13595 13319 13156 13088 13103 13221 13418 13717 14096 14415 14564 14608 14637 14653 14554 14249 13791 13388 12907 12231 11608 11168 10778 10368 9896 9454 9211 8989 8698 8517 8539 8564 8517 8638 9001 9286 9263 9139 9052 8978 8971 8986 9074 9479 9862 9962 9811 9582 9358 9222 9327 9526 9391 9202 9177 8877 7997 7152 6654 6418 6246 6125 6078 6668 8164 8568 7326 5987 5328 4911 4690 4632 4548 4380 4203 4050 3924 3824 3734 3621 3507 3379 3243 3161 3140 3100 3071 3114 3175 3219 3275 3359 3403 3404 3403 3398 3383 3385 3397 3428 3493 3605 3872 4600 5904 7481 8945 10295 11625 13005 13953 13781 12840 11797 10730 9869 9691 9724 9420 9152 9229 9228 8708 7973 7450 7150 6750 6126 5471 4993 4657 4316 3899 3494 3128 2825 2601 2433 2277 2108 1955 1843 1781 1830 2880 7428 13169 15874 12803 7626 3473 2044 1705 1622 1625 1624 1609 1607 1621 1670 1732 1783 1803 1795 1767 1746 1736 1720 1708 1695 1694 1710 1727 1748 1777 1799 1829 1846 1865 1801</Spectrum><Avedevs size="256">3.44 4.36 2.56 4.88 3.6 2 5.24 4.08 2.72 4.4 4.4 2.4 3.54 3.52 4.04 4.32 3.84 5.6 4.4 3.52 3.5 4.52 4.2 6.6 6 4.6 4.52 3.1 3.62 4.4 3.4 3.4 4.8 5.96 4.4 3.76 3.64 3.34 3.24 4.2 4.44 6 4.72 3.6 5.32 4.34 1.74 3.16 3.2 4.52 5.4 5.9 3.6 5.7 5.6 6.2 5.96 4.44 4.92 5.32 5.12 3.42 6.4 4.72 2.8 4.16 4.12 4.12 3.64 4.4 3.2 5.5 4.7 4.3 3.6 5.6 3.24 3.6 4.1 4.8 4.1 5.3 2.3 4.24 3.8 7.12 2.54 3.76 5 6.1 3.2 3.92 3.8 3.4 3.84 3.64 4.48 3.96 5.6 4.2 3.9 3.6 3.6 2.3 4.4 5.4 7.2 3.92 6.28 4 6.72 4.2 5.2 3.9 4.52 5.5 3.76 4.88 5.1 5.08 4.9 3.8 5.44 5.44 2.32 6.1 3.76 4.16 3.32 4.6 4.4 4.9 4.7 3.2 5.16 4.8 3.16 6.4 5.4 3.92 3.8 5.64 4.24 4 3.92 5.08 2.84 5.04 3.24 4.2 5.48 4.56 4.8 2.9 5.2 2.2 3.72 3.76 4.44 3.12 1.34 4 3.2 2.68 4.36 3.44 5.04 2.2 4.56 2.6 5.4 4.24 2.4 5.5 4 5.04 3.4 4.3 5.7 4.04 3.76 5.56 4.64 6.4 6.6 3.36 3.8 4.88 5.2 3.72 6.2 4.7 3.76 4.96 4.6 2.16 4.4 4.88 4 4.24 4.2 3.32 3.16 4.28 2.7 5.24 5 4 4.76 4.44 3.8 3.64 4.08 3.8 4.72 2.9 3 3.2 3 3.6 2.6 2.7 4.6 7.16 5.6 4.2 4.34 6.56 4.32 4.6 6 3.72 3.24 3.7 3.64 4.64 4.52 2.8 4.28 4.8 4.5 3.8 4.2 3.52 2.02 2.9 3.5 3.6 2 3.9 4.4 4.04 4.72 5.44 2.7 0.32</Avedevs></DataSpectrum></DataPoint><DataPoint><Id>117</Id><ElapsedTime>3980.01</ElapsedTime><DataT3><StirrerPercent>15</StirrerPercent><StirrerRpm>2100</StirrerRpm><Ph>10.0554</Ph><Temperature>24.9275</Temperature><PhMv>-189.848</PhMv><TcMv>0</TcMv><CjCelcius>0</CjCelcius></DataT3><DataStability><PhGradient>0.0237887</PhGradient><CorrelationCoefficient>0.939495</CorrelationCoefficient><StandardDeviation>0.00121085</StandardDeviation><TimeBetweenPoints>0.5</TimeBetweenPoints><NumPointsUsed>20</NumPointsUsed><PhPoints size="20">10.05332 10.05356 10.05387 10.05349 10.05469 10.0546 10.05499 10.05468 10.05531 10.05515 10.05511 10.05571 10.05596 10.05634 10.05628 10.05697 10.05667 10.0569 10.05695 10.0566</PhPoints></DataStability><DataVolumes><Volumes size="4">0.839958 0.294214 0.294897 1.15005</Volumes></DataVolumes><DataSpectrum version="1"><Spectrum size="256">1041 1028 1059 1100 1138 1164 1192 1224 1286 1365 1438 1486 1505 1513 1535 1595 1800 2610 4943 9283 14337 17940 19154 18727 17755 16901 16483 16588 17093 17690 17904 17400 16246 14830 13577 12733 12355 12459 13023 14028 15458 17317 19394 21222 22333 22577 22025 20929 19628 18509 17720 17290 17208 17442 17962 18772 19854 21167 22642 24149 25503 26549 27086 27044 26411 25279 23820 22234 20644 19153 17854 16745 15822 15072 14448 13959 13592 13318 13150 13085 13100 13218 13416 13716 14098 14414 14562 14606 14633 14656 14549 14248 13790 13386 12904 12233 11605 11167 10781 10364 9894 9455 9210 8990 8699 8521 8539 8565 8517 8636 9003 9288 9263 9139 9052 8975 8971 8982 9077 9480 9863 9957 9812 9581 9359 9221 9325 9526 9390 9204 9173 8878 7999 7148 6656 6420 6242 6124 6078 6667 8167 8571 7323 5986 5336 4914 4690 4634 4548 4381 4204 4048 3927 3829 3734 3622 3506 3378 3243 3162 3138 3099 3072 3112 3170 3219 3276 3355 3403 3403 3402 3398 3385 3385 3399 3426 3491 3602 3873 4597 5901 7484 8939 10296 11624 13006 13953 13781 12841 11793 10729 9870 9690 9728 9419 9152 9230 9229 8704 7972 7446 7144 6751 6124 5469 4994 4660 4315 3898 3495 3125 2823 2601 2429 2277 2109 1954 1844 1782 1831 2881 7423 13168 15871 12804 7623 3473 2045 1705 1621 1625 1621 1612 1606 1621 1671 1732 1783 1803 1795 1771 1749 1738 1721 1708 1693 1694 1712 1724 1752 1776 1800 1831 1845 1864 1801</Spectrum><Avedevs size="256">4.04 4.8 5.24 3.8 4.2 4.08 5.36 3.9 6.52 4.5 2.6 2.7 4.56 4.64 4.7 3.6 3.44 4.7 3.04 5.08 6.28 3.28 4.3 4.4 3.2 5.5 4.56 3.7 5 4.5 4.8 4.88 6.4 5.72 3.56 4.2 2.8 5 6.4 3.7 6.24 4.8 6.14 3.96 5.96 4.28 4.7 4.6 4.6 6.1 5.1 5.4 5.2 4.84 5.6 4.6 4.76 5.16 4.8 6.32 5.8 4.84 3.44 5.04 5.16 4 4.32 4.4 5.16 4.88 4.3 3.7 4.08 3.96 4.32 4 4 2.2 3.5 4.96 3.12 5.1 4.4 5.52 3.72 4.04 5.7 4.04 5.16 6.68 4.2 6.68 4 3.9 8.1 4.68 6 4.48 5.14 4.4 4.7 4.3 2.66 3.2 6.1 2.52 5.3 4.4 2.52 3.3 4.4 3.68 3.7 4.12 4.84 2.5 3.36 4.4 4.9 4.96 4.4 5.48 5.36 5.8 4 5.4 4.04 4.68 5.2 3.36 3.2 5.2 3.24 4.9 4.88 4 5.52 3.4 3.4 2.8 3 6.7 2 4.72 5.2 5.4 5.44 6.32 3.24 5.2 3.56 3.14 4.5 6.4 3.6 4.3 5.16 4.1 5.5 5.56 4.9 4.9 4.16 3.52 4.9 6.56 4.64 3.32 3.6 4 4.9 5.3 3.1 5.4 4.8 4.6 5.36 4.68 4.72 5.2 6.1 4.32 6.28 4.56 5.1 3.62 3 3.32 6.4 3.7 7.3 4.7 5.3 3.8 3.8 3.12 4.4 3.6 6 3.9 4.16 7.5 4.96 4.4 5.28 4.16 5.32 3.8 4.3 4.76 5.72 4 4.3 3.8 4.4 5.6 3.48 3.76 3.3 3.56 4.1 3.76 4.7 4.76 4.5 3.2 3.94 4.32 3.94 3.08 2.2 6.04 3.88 4.6 2.7 3.7 4.96 4.4 3.12 5.48 4.32 4.12 4.7 6.28 3.52 5.7 4.7 3.2 3.52 4.6 1.8 2.7 5.8 3.8 4.3 0.32</Avedevs></DataSpectrum></DataPoint><DataPoint><Id>118</Id><ElapsedTime>4001.8</ElapsedTime><DataT3><StirrerPercent>15</StirrerPercent><StirrerRpm>2100</StirrerRpm><Ph>10.2517</Ph><Temperature>24.9336</Temperature><PhMv>-201.465</PhMv><TcMv>0</TcMv><CjCelcius>0</CjCelcius></DataT3><DataStability><PhGradient>-0.000513504</PhGradient><CorrelationCoefficient>0.0146901</CorrelationCoefficient><StandardDeviation>0.000209011</StandardDeviation><TimeBetweenPoints>0.5</TimeBetweenPoints><NumPointsUsed>20</NumPointsUsed><PhPoints size="20">10.25171 10.25204 10.25146 10.25147 10.25162 10.25174 10.25159 10.25159 10.25174 10.25177 10.25207 10.2521 10.25169 10.25175 10.25188 10.25146 10.25147 10.25184 10.25155 10.25142</PhPoints></DataStability><DataVolumes><Volumes size="4">0.839958 0.294214 0.29532 1.15005</Volumes></DataVolumes><DataSpectrum version="1"><Spectrum size="256">1045 1029 1059 1100 1141 1166 1188 1227 1293 1362 1440 1488 1505 1517 1536 1598 1798 2620 4992 9395 14532 18197 19411 18945 17908 16975 16475 16481 16877 17366 17487 16924 15757 14373 13163 12363 12033 12166 12758 13797 15260 17141 19231 21062 22168 22381 21797 20666 19335 18196 17390 16963 16889 17130 17661 18495 19596 20929 22431 23965 25354 26431 26989 26967 26357 25238 23784 22212 20630 19140 17846 16739 15817 15064 14443 13955 13587 13318 13147 13084 13100 13218 13412 13713 14093 14413 14558 14604 14634 14652 14552 14249 13787 13387 12903 12230 11608 11164 10778 10364 9893 9453 9211 8990 8697 8517 8536 8566 8519 8638 8999 9287 9264 9136 9053 8973 8969 8987 9073 9476 9862 9959 9810 9581 9359 9219 9327 9524 9390 9200 9176 8878 7999 7153 6651 6418 6245 6122 6075 6665 8163 8567 7328 5988 5333 4912 4692 4639 4544 4379 4203 4047 3926 3825 3729 3621 3506 3381 3245 3161 3137 3102 3073 3110 3171 3216 3276 3354 3403 3403 3402 3401 3388 3388 3400 3426 3491 3601 3875 4599 5898 7485 8941 10295 11624 13005 13950 13778 12836 11795 10727 9869 9691 9724 9424 9148 9228 9231 8707 7971 7449 7149 6751 6122 5474 4994 4657 4319 3897 3494 3125 2822 2599 2430 2274 2109 1952 1847 1783 1831 2877 7420 13165 15873 12802 7620 3473 2042 1702 1623 1624 1623 1612 1607 1619 1669 1733 1781 1805 1795 1769 1748 1734 1722 1708 1695 1697 1713 1727 1750 1779 1799 1831 1842 1865 1801</Spectrum><Avedevs size="256">2.12 3.16 3.28 3.92 3.2 2.84 4.8 3.1 4.76 4.6 3.34 2.9 2.12 5.7 3.28 2.5 3.48 4.7 4.2 4.36 4.76 5.92 6.6 2.92 5.4 4.24 6.72 5.4 4.1 5.04 2.2 5 3.88 5.28 4.12 4.2 4.9 3.88 3.32 4.8 6.9 4 2.9 5.1 4 3.9 3.52 4.76 3.92 3.4 1.94 5 4.36 3.84 4.6 5.96 5.56 4.2 3.1 4.96 3.84 4.72 2.4 3.4 2.88 4.92 5.04 5.7 3.22 4.3 5.92 2.6 2.84 3.8 6.2 2.48 5.3 3.7 2.16 4.16 3.6 4.16 4.7 3.9 3 4.96 2.1 3.8 5.12 5.4 5.6 4.08 3.6 5.4 5.7 4.84 3.6 2.1 4.84 4.6 5.5 5.16 4.68 4 5.44 3.7 4.04 3.7 4.4 5 3.08 3.6 3.84 3 4.92 4.12 2.1 3.56 3.4 2.4 3.6 3.7 4.64 4.7 4.04 3.24 5.92 6.34 4.12 5.04 4.24 2.48 4 5.88 4 2.3 2.4 3.88 5 3.12 3.24 3.2 2.32 2.94 4.1 2.92 4.14 3.1 4.48 3.3 4.6 3.98 2.6 4 2.8 5.1 3.68 2.92 5.2 3.7 2.8 6.2 2.88 3.04 5.48 4.2 3.3 3.08 3.68 3.64 3.3 5.4 5.04 5.36 4.04 4.08 4.82 4.5 6.3 6 3.96 4.52 3.88 3.32 2.5 3.9 3.6 3.7 4.7 2.96 3.92 3.68 4.64 4.84 2.4 4.5 3.26 3 3.6 2.8 3.7 2.2 5.7 4 4 4.6 3.3 5.44 3 2.2 4.8 4 4.5 2.96 3.84 4.5 3.56 4.24 3.2 3.82 2.44 4 3.6 4.34 4 5.36 4.44 3.36 4.56 5.3 3 5.4 4.24 5.1 4.3 3 5.1 3.9 2.3 4.2 4 3.92 4.2 4.2 4.12 3 1.6 4.8 4.14 3.72 4.8 4.2 3.8 6.14 6.2 0.42</Avedevs></DataSpectrum></DataPoint><DataPoint><Id>119</Id><ElapsedTime>4038.77</ElapsedTime><DataT3><StirrerPercent>15</StirrerPercent><StirrerRpm>2100</StirrerRpm><Ph>10.4637</Ph><Temperature>24.9324</Temperature><PhMv>-214.001</PhMv><TcMv>0</TcMv><CjCelcius>0</CjCelcius></DataT3><DataStability><PhGradient>-0.000454143</PhGradient><CorrelationCoefficient>0.0121816</CorrelationCoefficient><StandardDeviation>0.000202991</StandardDeviation><TimeBetweenPoints>0.5</TimeBetweenPoints><NumPointsUsed>20</NumPointsUsed><PhPoints size="20">10.46362 10.46373 10.46372 10.46361 10.46386 10.46321 10.46381 10.46403 10.46348 10.46368 10.46384 10.46339 10.46386 10.46373 10.4635 10.4635 10.46372 10.46344 10.4639 10.46349</PhPoints></DataStability><DataVolumes><Volumes size="4">0.839958 0.294214 0.296543 1.15005</Volumes></DataVolumes><DataSpectrum version="1"><Spectrum size="256">1041 1029 1058 1098 1137 1163 1193 1223 1286 1364 1440 1486 1506 1517 1538 1599 1800 2627 5021 9482 14685 18396 19615 19115 18024 17033 16464 16394 16712 17117 17160 16556 15383 14020 12845 12082 11779 11948 12565 13625 15104 17005 19108 20938 22034 22234 21621 20461 19111 17953 17143 16714 16635 16885 17427 18276 19391 20744 22271 23828 25239 26337 26917 26913 26313 25205 23767 22197 20613 19131 17838 16733 15815 15066 14439 13954 13586 13317 13150 13084 13100 13218 13414 13713 14093 14414 14558 14602 14634 14654 14548 14251 13784 13385 12906 12234 11604 11166 10778 10360 9893 9450 9213 8986 8697 8518 8536 8566 8518 8635 9000 9288 9262 9137 9052 8977 8972 8986 9071 9476 9861 9958 9811 9581 9357 9217 9328 9524 9391 9198 9176 8876 7998 7149 6657 6417 6247 6126 6076 6667 8164 8568 7326 5989 5335 4910 4689 4635 4545 4379 4203 4051 3923 3830 3731 3623 3506 3377 3245 3164 3139 3102 3071 3115 3170 3213 3276 3358 3402 3405 3404 3400 3386 3385 3399 3428 3490 3603 3873 4596 5903 7482 8943 10293 11624 13001 13951 13779 12835 11795 10730 9869 9691 9723 9421 9154 9229 9229 8705 7974 7447 7149 6748 6125 5469 4991 4659 4317 3895 3496 3123 2824 2601 2430 2276 2105 1953 1842 1783 1833 2881 7422 13170 15873 12805 7621 3473 2043 1703 1618 1624 1624 1610 1604 1622 1670 1733 1784 1802 1795 1770 1752 1736 1724 1706 1694 1694 1708 1725 1751 1774 1800 1831 1847 1862 1801</Spectrum><Avedevs size="256">2.08 4.2 4.7 2 4.4 3.6 3.3 3.5 3.32 3.12 1.9 3.92 4.3 4.72 2.5 4.7 3.8 4.44 4.84 4.32 5.2 4.5 2 3 3.5 4.92 3.8 5.5 4.4 5 3.6 4.6 4.74 4.32 3.9 4.1 4.7 3 3.8 4.92 5.4 5.32 4.28 5.9 4.2 5.4 4.64 4.72 5.6 4.1 3.72 5.1 5.7 4.16 4.96 3.48 6.72 4.16 4.04 4.9 4.3 7.4 5.04 4.68 2.9 4.1 4.7 4.12 5.56 4.9 4.04 3.5 4.88 3.52 4.68 3.6 7.8 3.4 4.1 3.44 5.68 4.44 6.08 4.2 2.5 6.56 4.76 4.08 4.6 2.72 3.82 4.16 4.48 5.5 4.36 3.44 2.7 4.84 3.8 5.6 4.7 4.8 6.7 4.04 4.32 4.8 3.6 4.4 2.68 5 3.72 3.18 5.92 3.62 4.08 3.9 4.56 4.68 3.6 3.04 2.94 5.88 5.46 5.6 3.6 5.9 2.76 3 4.8 2.7 5.16 3.3 3.4 3.4 2.64 3.2 8.48 4.9 4.2 3.32 1.92 4.56 3.7 2.9 5.92 5.84 4.32 6.36 3.32 3 3.48 5.32 3.52 3.2 5.3 5.48 4.3 4.8 4.36 3.6 2.56 3.64 4.5 3.68 3.56 2.6 6.04 3.36 3.48 2.68 3.4 4.2 2.6 4.72 3.52 3.12 2.8 4.98 4.96 2.8 4.92 3 3.8 3.5 4.4 4.9 5 6.4 7.36 3.12 5.08 3.4 3.88 4.3 4.36 7.16 3.32 4.92 5.38 4.7 2.5 5.4 4.9 2.92 4.8 4.9 2.54 3.12 3.3 5.3 5.24 3.08 5 4.1 3.4 5.6 4.8 5.88 4.88 3.68 6.1 4.32 5.3 3.84 3.8 3.88 2.42 3.64 3.6 5.44 5.2 3.32 4.6 3.7 4.24 3.7 4.84 5.24 4.6 3.88 3.16 5 3 3.34 3.92 4.4 3.94 3.4 3.32 4.12 2.4 2.5 6.04 4.36 4.7 0.32</Avedevs></DataSpectrum></DataPoint><DataPoint><Id>120</Id><ElapsedTime>4070.75</ElapsedTime><DataT3><StirrerPercent>15</StirrerPercent><StirrerRpm>2100</StirrerRpm><Ph>10.6539</Ph><Temperature>24.9374</Temperature><PhMv>-225.258</PhMv><TcMv>0</TcMv><CjCelcius>0</CjCelcius></DataT3><DataStability><PhGradient>-0.0124313</PhGradient><CorrelationCoefficient>0.717822</CorrelationCoefficient><StandardDeviation>0.000723844</StandardDeviation><TimeBetweenPoints>0.5</TimeBetweenPoints><NumPointsUsed>20</NumPointsUsed><PhPoints size="20">10.65424 10.65474 10.65458 10.65423 10.65466 10.65426 10.65407 10.65482 10.655 10.65395 10.65432 10.65395 10.6537 10.65377 10.65365 10.65285 10.65328 10.65309 10.65273 10.6525</PhPoints></DataStability><DataVolumes><Volumes size="4">0.839958 0.294214 0.297578 1.15005</Volumes></DataVolumes><DataSpectrum version="1"><Spectrum size="256">1042 1028 1060 1098 1136 1166 1191 1226 1290 1365 1440 1490 1506 1520 1536 1598 1803 2633 5039 9528 14771 18510 19734 19218 18095 17065 16459 16343 16610 16967 16969 16343 15165 13818 12656 11917 11632 11812 12447 13523 15016 16924 19033 20860 21954 22146 21518 20338 18975 17807 16995 16568 16483 16741 17290 18145 19266 20635 22170 23744 25164 26276 26869 26883 26286 25184 23750 22187 20608 19126 17832 16734 15812 15061 14441 13953 13587 13316 13146 13086 13099 13220 13411 13709 14092 14411 14558 14605 14634 14653 14552 14247 13790 13382 12905 12232 11605 11166 10779 10362 9891 9452 9210 8988 8697 8519 8535 8562 8518 8636 9000 9286 9261 9134 9050 8978 8972 8984 9076 9480 9859 9958 9810 9581 9354 9218 9329 9525 9390 9202 9177 8875 7999 7149 6654 6419 6246 6127 6077 6666 8166 8567 7326 5990 5334 4911 4690 4635 4550 4382 4205 4050 3923 3826 3731 3622 3504 3378 3246 3163 3138 3100 3071 3113 3170 3215 3276 3357 3403 3404 3403 3400 3380 3384 3397 3425 3487 3604 3873 4595 5902 7483 8940 10297 11625 13005 13949 13780 12838 11796 10730 9869 9695 9725 9419 9156 9228 9229 8705 7974 7448 7149 6753 6127 5472 4994 4659 4316 3894 3495 3125 2823 2603 2431 2277 2109 1953 1841 1784 1831 2879 7422 13167 15874 12803 7621 3471 2041 1701 1624 1624 1620 1612 1605 1621 1670 1734 1783 1805 1794 1767 1750 1735 1719 1709 1694 1697 1711 1723 1751 1775 1801 1831 1842 1863 1801</Spectrum><Avedevs size="256">4 4.76 4.64 5.3 6 5.32 3 3.36 3.8 6.02 2.4 3.4 7.5 3.04 4.44 3.4 5.4 4.6 4.84 5.4 3.16 3.24 7.3 6 4.8 3.92 3.92 4.62 4.9 5.6 5.44 5.56 2.7 4.8 4.5 4.1 5.6 4.1 4.7 4.4 4.24 4.9 3.64 3.08 4.68 2.3 3.2 3.5 3.9 6.3 4.9 4 5 5 4.5 4.6 4.4 7.6 4.4 7.1 5.4 2.8 5.04 3.4 3.86 4.3 3.6 4.16 3.56 3.8 6.08 3.08 5.76 5.08 3.04 3.6 3.52 3.16 4.64 3.84 6.28 4.64 2.8 5.2 4.1 5.6 3.64 4.1 5.4 6.76 3.96 5.96 5.2 3.2 5.4 5.5 3.9 2.7 4.56 3.8 3.24 3.9 3.54 3.8 7.2 3.76 5.3 4.9 3.5 3.88 2.3 2.9 4.8 5.88 3.64 4.56 4.66 4 2.5 4.9 3.36 2.7 3.82 5.1 2.96 5 4.16 4.52 4.9 5.42 4.04 4.04 3.1 4.3 4.6 4.44 4.36 4.9 6.4 3.24 3.24 4.1 4.72 2.08 4.16 4.16 4.36 4.9 4.2 4.5 6.48 2.9 4.64 2.4 5.08 2.76 3.92 4.5 3.6 6 5.4 3.88 2.6 3.56 3.8 1.96 4.8 3.9 4.8 4.08 2.2 4.5 3.92 4 3.8 4.8 4 3.56 4.4 3.88 4.92 4.92 6.4 5.48 5.8 4.48 3.92 3.68 3.7 4.3 5.92 3.6 4.3 4.56 5.72 3.6 4.52 3.52 2.56 4.2 4.8 5.24 4.56 4.04 3.2 2.76 4.8 5 3.64 4.3 4.8 2.4 4.64 6 2.94 4.18 3.28 5.36 6.28 4.52 3.64 5.4 5.04 5.9 7.5 3.7 4.44 5.24 5.58 3.8 4.64 3.6 4.5 4.64 4.3 5.36 3.9 3.2 4.16 6.96 5.7 2.28 5.4 3.84 3.24 4.44 4.08 3.6 3.72 3.2 4.64 2.06 2.76 4.36 4.5 0.42</Avedevs></DataSpectrum></DataPoint><DataPoint><Id>121</Id><ElapsedTime>4102.97</ElapsedTime><DataT3><StirrerPercent>15</StirrerPercent><StirrerRpm>2085</StirrerRpm><Ph>10.8456</Ph><Temperature>24.9436</Temperature><PhMv>-236.598</PhMv><TcMv>0</TcMv><CjCelcius>0</CjCelcius></DataT3><DataStability><PhGradient>-0.00991086</PhGradient><CorrelationCoefficient>0.738951</CorrelationCoefficient><StandardDeviation>0.000569179</StandardDeviation><TimeBetweenPoints>0.5</TimeBetweenPoints><NumPointsUsed>20</NumPointsUsed><PhPoints size="20">10.84618 10.84618 10.84684 10.84586 10.84622 10.84573 10.84553 10.84579 10.8455 10.84552 10.84603 10.84554 10.84513 10.8455 10.84527 10.84507 10.84508 10.84492 10.8443 10.84517</PhPoints></DataStability><DataVolumes><Volumes size="4">0.839958 0.294214 0.299083 1.15005</Volumes></DataVolumes><DataSpectrum version="1"><Spectrum size="256">1042 1028 1058 1097 1138 1169 1193 1226 1287 1363 1437 1486 1505 1519 1539 1599 1805 2631 5050 9557 14828 18589 19815 19288 18142 17089 16456 16312 16548 16870 16844 16201 15023 13680 12539 11812 11536 11726 12370 13452 14956 16870 18984 20816 21904 22085 21445 20256 18885 17711 16893 16461 16387 16642 17194 18054 19183 20557 22103 23684 25115 26234 26844 26850 26269 25170 23742 22180 20604 19122 17833 16729 15813 15059 14440 13953 13585 13311 13148 13088 13099 13215 13416 13712 14093 14415 14558 14603 14636 14653 14551 14247 13790 13386 12905 12232 11609 11165 10779 10364 9892 9454 9211 8988 8697 8518 8535 8566 8514 8637 9002 9285 9264 9135 9051 8978 8971 8986 9076 9478 9861 9962 9811 9583 9357 9220 9328 9525 9389 9200 9174 8879 7998 7147 6653 6415 6244 6125 6076 6669 8164 8569 7326 5990 5334 4916 4690 4634 4544 4380 4204 4049 3924 3826 3728 3623 3508 3380 3244 3161 3137 3101 3069 3114 3174 3218 3274 3356 3407 3404 3404 3400 3387 3385 3399 3430 3491 3605 3873 4598 5902 7486 8941 10295 11627 13003 13951 13774 12837 11794 10730 9870 9694 9724 9422 9154 9228 9229 8707 7975 7448 7147 6752 6123 5470 4994 4657 4314 3897 3497 3123 2824 2599 2435 2273 2110 1953 1841 1785 1829 2881 7426 13165 15875 12804 7624 3473 2043 1704 1622 1624 1621 1614 1605 1622 1669 1729 1783 1804 1794 1769 1748 1735 1722 1704 1696 1694 1709 1729 1750 1778 1800 1830 1845 1865 1801</Spectrum><Avedevs size="256">3.8 3.9 5.88 5.36 4.2 4.9 3 4.32 4.2 4.34 3.1 3.86 4.2 3.72 4.96 5.4 3.8 4.4 4.24 4.16 4.1 4.4 4.56 1.88 2.76 4.12 4.36 3.64 5.56 5.92 4 5.32 7 5 5.4 2.64 3.8 2.56 4.4 3.84 2 5.16 2.7 4.36 3.68 5.84 3.96 4.4 5.8 3.04 4.2 6.56 4.1 6 3.8 5.76 5.16 6.5 4.04 3.6 3.6 3.8 5.04 6.2 7.3 4.4 6 5.24 6.8 2.7 5.32 3.2 4.9 4.44 3.4 4.9 4.04 4.3 2.6 3.1 3.68 3.5 5.52 3.4 3.3 4.5 3.6 3.56 5.7 4.5 1.9 3.5 3.72 2.5 4.64 3.7 4.06 2.68 4.1 3.76 4.5 4.36 5.56 4.6 5.52 5.88 3.2 2.72 3.68 4.12 4.4 3.4 7.12 5.8 4.12 5.12 2.72 3.6 4.3 4.28 1.96 4.32 3.72 2.48 5.72 4.62 1.8 4.24 5 5.56 4.48 3.7 4 2.8 4.3 6.5 3.92 5.6 3.44 3.6 4.12 4 4.8 4.2 4.8 2.5 3.96 3.1 5.12 4.96 3.6 3.2 3.3 4.68 5.1 3.64 6.3 3.34 3.28 4.4 4.04 5.36 3.3 5.5 5 6.3 5.9 3.96 4.3 3.84 5 4.8 7.32 5.3 3.8 3.32 4.32 3.64 4.92 4.88 3.6 5.6 5.3 4.8 5.9 4.26 6.5 2.4 2.6 1.28 4.48 5.7 3 4.04 5.16 3.92 2.1 3.52 6.8 3.4 5.76 4.96 3.2 4.76 5.36 3.4 5.1 5.24 2.7 4.5 4.68 4.92 3.72 4 3.9 3.52 3.5 5.9 4.64 3.5 3.3 3.34 4.22 2.2 4.3 3.3 2.68 3.9 3.96 4.2 5.52 4.2 3.8 2 4.2 2.2 2.4 4.6 3.48 3.18 3.32 2.8 4.04 3.9 4.04 3.52 5.16 5.64 3.4 6 3.64 5.24 6.28 3.2 3.1 0.42</Avedevs></DataSpectrum></DataPoint><DataPoint><Id>122</Id><ElapsedTime>4135.13</ElapsedTime><DataT3><StirrerPercent>15</StirrerPercent><StirrerRpm>2085</StirrerRpm><Ph>11.0426</Ph><Temperature>24.9433</Temperature><PhMv>-248.254</PhMv><TcMv>0</TcMv><CjCelcius>0</CjCelcius></DataT3><DataStability><PhGradient>-0.0127659</PhGradient><CorrelationCoefficient>0.715842</CorrelationCoefficient><StandardDeviation>0.00074436</StandardDeviation><TimeBetweenPoints>0.5</TimeBetweenPoints><NumPointsUsed>20</NumPointsUsed><PhPoints size="20">11.04367 11.04389 11.0437 11.04334 11.04394 11.04312 11.04248 11.0428 11.04228 11.04224 11.04263 11.04217 11.04235 11.04218 11.04166 11.04143 11.04257 11.0421 11.0419 11.04217</PhPoints></DataStability><DataVolumes><Volumes size="4">0.839958 0.294214 0.301011 1.15005</Volumes></DataVolumes><DataSpectrum version="1"><Spectrum size="256">1042 1026 1058 1101 1139 1169 1196 1229 1288 1364 1437 1490 1506 1519 1538 1601 1802 2632 5053 9570 14859 18636 19865 19339 18178 17110 16459 16299 16511 16814 16766 16115 14932 13597 12462 11741 11476 11672 12323 13408 14916 16840 18956 20785 21871 22050 21401 20205 18823 17649 16831 16393 16321 16576 17134 17992 19128 20506 22053 23643 25080 26203 26817 26831 26253 25158 23731 22171 20602 19119 17832 16726 15808 15056 14439 13953 13586 13311 13147 13081 13101 13216 13412 13713 14094 14413 14560 14606 14630 14656 14551 14248 13789 13387 12905 12232 11606 11164 10779 10363 9893 9455 9208 8986 8698 8517 8534 8565 8517 8639 9001 9286 9262 9140 9052 8975 8971 8989 9073 9483 9861 9962 9812 9583 9362 9222 9329 9530 9388 9203 9172 8879 7997 7153 6650 6418 6246 6127 6074 6665 8163 8565 7326 5986 5332 4916 4691 4635 4548 4378 4207 4047 3924 3826 3732 3621 3509 3380 3246 3161 3140 3099 3073 3110 3174 3218 3276 3359 3403 3402 3405 3399 3386 3385 3397 3429 3488 3602 3873 4595 5903 7484 8943 10297 11627 13005 13950 13779 12837 11796 10730 9874 9689 9726 9420 9152 9225 9230 8707 7972 7446 7151 6751 6129 5472 4994 4660 4318 3897 3496 3128 2823 2598 2435 2276 2108 1953 1841 1781 1832 2879 7425 13169 15877 12803 7623 3474 2043 1702 1621 1621 1623 1613 1609 1624 1669 1731 1780 1804 1794 1768 1749 1735 1722 1709 1693 1693 1713 1726 1752 1778 1800 1831 1844 1865 1801</Spectrum><Avedevs size="256">4.36 3.5 3.36 4.92 4 6 2.44 4.16 2.84 3 4.3 3.28 1.8 4.48 7.1 5.16 6.8 3.6 3.62 4.08 4.72 4.44 4.04 6.2 2.68 4.16 5.04 4.08 7.92 4.28 7.96 3.3 6.36 3.4 3.3 3.32 3.34 2.56 3.9 4.68 3 3.5 3.96 4.7 4.64 3.1 4.36 4.82 2.68 4.4 4 5.6 3.24 6.6 2.64 4.3 5.56 4.16 5.94 6.44 5.36 3.54 3.52 4.84 4.96 3.72 4.94 4.02 5 2.34 4.5 6.32 2.2 5.14 5.4 2.92 2.3 4.36 4.56 4.8 4.3 5.12 4.56 3.3 5.16 4.2 3.88 4.1 4.4 4.18 5.2 5.7 5.3 7.1 3.68 4.64 4.6 3.04 4.2 5.24 5.48 5.3 3.64 4.4 4.6 4.3 4.92 2.76 4.12 2.28 4.28 3.92 3.2 3.92 4.8 2.04 2.96 2.62 3.9 3.4 4.48 4.84 4.8 6.84 3.64 3.96 3.9 5.2 3.16 5 5.32 4.5 3.64 3.56 3.84 3.5 2.4 4.52 4.32 3.68 5.2 3 3.68 5.5 4.92 5.1 3.7 3.4 2.6 2.3 4.44 2.12 4.76 3.84 4.2 5.1 1.9 4.1 4.2 3.8 4 4.1 3.9 4.12 4.2 3.04 3.84 3.9 4.3 4.12 3.72 4.56 5.64 3.84 4.8 4 5.44 3.34 4.5 4 4.08 4.52 4.3 3.9 5.56 2.84 5.1 3 3.96 5.2 3.8 4.54 5 4.32 4 4.08 4.3 3.56 3.1 5.8 2.64 4.08 6 4 4.68 3.6 3.44 3.7 4.36 3.1 3.5 3.14 5.3 4.68 4.72 5.04 4.36 2.8 3.7 4.8 3.66 2.14 4 4.84 3.02 5.7 3.48 4.48 5.6 5.8 4.44 5.7 2.4 5.3 2.36 4.2 3.64 3.88 2.64 4.1 5.7 6.6 3.8 3.9 3.68 5.1 4.6 4.1 4.72 4.6 3.4 2.92 3.5 4.28 2.9 0.48</Avedevs></DataSpectrum></DataPoint><DataPoint><Id>123</Id><ElapsedTime>4151.84</ElapsedTime><DataT3><StirrerPercent>15</StirrerPercent><StirrerRpm>2100</StirrerRpm><Ph>11.2136</Ph><Temperature>24.9451</Temperature><PhMv>-258.37</PhMv><TcMv>0</TcMv><CjCelcius>0</CjCelcius></DataT3><DataStability><PhGradient>-0.016778</PhGradient><CorrelationCoefficient>0.900571</CorrelationCoefficient><StandardDeviation>0.000872854</StandardDeviation><TimeBetweenPoints>0.5</TimeBetweenPoints><NumPointsUsed>20</NumPointsUsed><PhPoints size="20">11.21514 11.21535 11.21431 11.21462 11.21436 11.21399 11.21396 11.21427 11.21385 11.21345 11.21364 11.21322 11.21298 11.21317 11.21324 11.21234 11.21311 11.2127 11.21233 11.2126</PhPoints></DataStability><DataVolumes><Volumes size="4">0.839958 0.294214 0.304069 1.15005</Volumes></DataVolumes><DataSpectrum version="1"><Spectrum size="256">1042 1027 1057 1096 1137 1167 1192 1227 1289 1365 1441 1488 1511 1521 1540 1597 1805 2631 5051 9572 14875 18661 19898 19369 18207 17129 16473 16301 16505 16795 16740 16082 14894 13562 12431 11709 11448 11650 12303 13394 14902 16828 18946 20776 21861 22033 21383 20181 18799 17619 16794 16362 16285 16547 17098 17962 19101 20478 22030 23620 25060 26187 26803 26820 26243 25154 23729 22167 20594 19114 17828 16728 15807 15059 14438 13949 13587 13314 13143 13082 13097 13218 13412 13712 14096 14411 14558 14602 14629 14654 14549 14247 13786 13381 12900 12231 11601 11165 10778 10361 9888 9456 9210 8991 8698 8521 8537 8566 8515 8640 9001 9288 9265 9137 9052 8979 8972 8984 9073 9478 9859 9959 9812 9585 9358 9220 9327 9524 9388 9199 9176 8876 8002 7148 6654 6418 6243 6123 6077 6668 8165 8570 7324 5990 5334 4912 4690 4635 4546 4380 4204 4048 3924 3824 3729 3622 3507 3380 3248 3164 3139 3102 3074 3115 3171 3219 3276 3356 3401 3403 3402 3403 3384 3386 3398 3425 3489 3601 3873 4598 5902 7480 8945 10295 11624 13003 13946 13780 12837 11795 10728 9870 9691 9724 9419 9150 9226 9229 8707 7971 7449 7149 6751 6123 5468 4995 4657 4319 3900 3496 3126 2821 2601 2435 2274 2109 1952 1844 1778 1831 2879 7423 13169 15873 12806 7622 3471 2041 1704 1624 1624 1625 1610 1605 1622 1671 1729 1781 1803 1794 1770 1747 1735 1723 1708 1694 1694 1711 1727 1748 1777 1800 1830 1845 1859 1801</Spectrum><Avedevs size="256">4.8 5.7 3.98 4.94 3.4 8.12 4.4 4.88 2.7 3.38 3.2 3.88 3.88 4.1 4.24 4.64 2.44 4.16 5 2.24 3.86 4.24 4.22 3.56 3.8 5.72 4.64 2.88 3.08 3.6 4.64 4.8 4.48 5.4 4.3 4.9 3.5 4.98 3.4 3.96 4.7 6.4 4.68 6.66 4.9 4.52 2.28 5.84 7.9 5.9 3.56 5.68 5.56 6.7 5.6 4.2 5.9 5.72 5.68 5.8 4.7 2.96 4.72 4.7 5.32 6.02 7.9 6.9 6.5 5.52 5.32 5.5 4.5 1.84 4.6 3.9 1.8 4.74 4.36 4.52 6.3 4 4.8 5.6 6.6 7.08 4.32 4.2 2.36 3.4 5.24 4.18 3.64 4.4 4.92 4.5 5.08 3.16 5.16 4.92 4.16 5.7 3.92 4.84 3.56 4.92 6.2 4.56 5.24 3.3 2.8 2.5 3.2 3.24 3.52 4.48 2.9 3.84 5.9 5.7 3.72 5.3 2.36 2.66 3.96 4.3 5.08 6.4 5.2 3.7 3.44 3.32 5.4 3.64 4.12 3.9 4.5 3.16 3.52 3.52 5.48 4.64 4.1 4.04 8.3 4.1 3.64 4.92 4.7 5.6 4.04 3.28 3.72 3.88 3.5 3.6 4.24 3.6 2.68 4.44 4.2 4.2 3.68 3.4 5.04 5 2.92 3.3 2.4 2.5 4.56 4.12 5.76 5.04 4.36 4.7 4.6 5.3 5.1 5.12 4.2 4.6 4.02 4.76 3.28 4.04 5.1 1.9 3.4 5.16 5.2 5.68 3.3 5.3 3.6 5.7 2.84 4.4 4 3.36 6.4 4.72 5.2 4.7 3.1 2.7 5.04 4.28 2.44 2.5 4.1 3.42 3.04 4.58 5.68 5 3.88 3 5.24 4.1 4.84 3.5 5.7 3.92 4.68 2.6 2.84 4.88 5.8 4.64 5.14 2.84 2.76 2.62 4 3.7 3.44 4 2.8 3.04 3.88 3.24 3.2 5.1 3.92 3.4 5.88 2.88 4.1 3.2 4.1 1.9 2.9 4.5 3.36 0.32</Avedevs></DataSpectrum></DataPoint><DataPoint><Id>124</Id><ElapsedTime>4168.57</ElapsedTime><DataT3><StirrerPercent>15</StirrerPercent><StirrerRpm>2100</StirrerRpm><Ph>11.3688</Ph><Temperature>24.9443</Temperature><PhMv>-267.547</PhMv><TcMv>0</TcMv><CjCelcius>0</CjCelcius></DataT3><DataStability><PhGradient>-0.0217189</PhGradient><CorrelationCoefficient>0.915063</CorrelationCoefficient><StandardDeviation>0.00112017</StandardDeviation><TimeBetweenPoints>0.5</TimeBetweenPoints><NumPointsUsed>20</NumPointsUsed><PhPoints size="20">11.37012 11.37059 11.37016 11.36987 11.37006 11.36987 11.36939 11.36984 11.36939 11.36817 11.36878 11.36848 11.36784 11.36798 11.36807 11.36753 11.36758 11.36787 11.36712 11.3674</PhPoints></DataStability><DataVolumes><Volumes size="4">0.839958 0.294214 0.308584 1.15005</Volumes></DataVolumes><DataSpectrum version="1"><Spectrum size="256">1041 1030 1060 1100 1141 1168 1192 1228 1290 1365 1442 1490 1507 1518 1537 1597 1799 2629 5043 9564 14876 18677 19919 19391 18227 17150 16488 16313 16510 16797 16738 16074 14883 13550 12423 11703 11439 11640 12299 13389 14903 16832 18943 20777 21863 22037 21375 20170 18785 17602 16779 16344 16269 16529 17079 17945 19082 20462 22014 23606 25047 26175 26789 26812 26240 25144 23723 22164 20591 19113 17823 16725 15806 15055 14435 13951 13582 13307 13142 13080 13097 13218 13410 13709 14091 14410 14560 14604 14633 14651 14550 14245 13785 13381 12903 12231 11602 11162 10778 10362 9890 9454 9207 8989 8695 8514 8535 8564 8516 8638 9001 9288 9258 9139 9051 8975 8971 8988 9072 9476 9857 9956 9809 9582 9361 9219 9327 9522 9391 9201 9176 8873 7999 7151 6655 6420 6244 6125 6077 6670 8168 8571 7327 5990 5334 4911 4691 4635 4547 4380 4205 4047 3923 3828 3731 3622 3507 3378 3247 3162 3140 3100 3072 3115 3176 3215 3272 3352 3402 3404 3401 3400 3387 3385 3399 3428 3490 3603 3875 4595 5901 7482 8940 10294 11624 13004 13951 13779 12837 11796 10730 9870 9690 9724 9421 9152 9230 9231 8708 7972 7449 7148 6751 6127 5472 4994 4659 4318 3898 3496 3128 2823 2603 2431 2272 2110 1953 1845 1783 1831 2875 7425 13168 15871 12804 7623 3476 2044 1705 1625 1626 1622 1611 1605 1621 1668 1730 1783 1803 1796 1769 1747 1735 1720 1707 1694 1694 1715 1727 1751 1775 1801 1830 1845 1864 1801</Spectrum><Avedevs size="256">3.88 4.76 3.68 3.44 4.8 4.4 2.14 3.7 5.28 5.36 3.8 5.4 4.4 5.1 2.36 2.84 3.4 3.52 3.36 6 6.3 4.52 3.4 7.28 4.6 4.38 3.84 3.6 4.3 5.9 7.36 5.56 5.7 5.7 5 5.08 3.96 5.2 3.8 2.3 2.4 3.6 3.7 3.6 2.36 3.4 4.72 4.64 5.6 5.6 4 5.16 4.3 4.5 2.9 5.52 4.8 4.7 3.76 3.6 4.5 4.2 4.88 4.08 4.2 4.8 3.28 4.84 4.2 4.4 3.4 4.5 3.3 3.3 4.7 4.08 4.5 4.52 7.04 3.4 3.72 4.68 2.6 3.88 5.24 4.6 4.9 3.2 2.72 2.2 4.7 5.2 4.9 3.68 3.08 3.28 4.48 3.68 5.3 2.56 6.04 4.6 3.7 5.2 2.7 3.8 3.08 4.84 3.52 3.64 5.64 2.9 5 5.2 3.5 3.56 2.56 3.28 3.96 3.6 5 3.6 4.88 3.36 6.4 3.5 4.04 3.3 4.52 4.56 2.6 3.96 4.04 4.72 4 4.1 3.44 2.64 2.9 5.6 5.5 2.64 2.04 3.7 4.5 3.12 7.3 3.8 4.9 3.3 4.7 4.2 4.2 3.96 2.44 5.2 4.32 4.26 3.56 5.1 3.32 3.5 3.6 5.56 3.8 3.8 3.4 3.6 4 3.7 4.6 3 4.36 4.84 2.7 2.1 7.16 4.3 5.12 4.7 2.96 6 4.8 4.7 4.72 3.32 5.7 5.04 5.4 4.6 2.1 4.64 3 5.7 4.76 3.32 4.12 7.3 4.3 4.2 3.32 5.6 3.96 4.04 3.96 4.16 4.9 4.12 2.84 4.34 5.92 4.28 3.3 5.5 5.12 4.5 7.08 6.8 3.4 3.84 5.8 7.4 3.7 4.8 3.1 4.2 4.32 4.9 2.68 2.44 4.84 5.12 3.5 5.1 3.84 4.6 2.6 3.4 3.92 3.34 3.52 4.4 3.1 3.88 4.2 5.5 5.08 6.08 6.4 5.7 2.2 3.2 4.3 4.92 4.6 0.42</Avedevs></DataSpectrum></DataPoint><DataPoint><Id>125</Id><ElapsedTime>4200.95</ElapsedTime><DataT3><StirrerPercent>15</StirrerPercent><StirrerRpm>2100</StirrerRpm><Ph>11.5678</Ph><Temperature>24.9457</Temperature><PhMv>-279.322</PhMv><TcMv>0</TcMv><CjCelcius>0</CjCelcius></DataT3><DataStability><PhGradient>-0.0134414</PhGradient><CorrelationCoefficient>0.851871</CorrelationCoefficient><StandardDeviation>0.000718711</StandardDeviation><TimeBetweenPoints>0.5</TimeBetweenPoints><NumPointsUsed>20</NumPointsUsed><PhPoints size="20">11.56917 11.56897 11.56861 11.56827 11.56868 11.56807 11.56816 11.56848 11.56804 11.56756 11.56807 11.56724 11.56742 11.56783 11.56717 11.56704 11.56744 11.56672 11.56678 11.56721</PhPoints></DataStability><DataVolumes><Volumes size="4">0.839958 0.294214 0.317333 1.15005</Volumes></DataVolumes><DataSpectrum version="1"><Spectrum size="256">1044 1026 1058 1097 1137 1166 1194 1227 1287 1363 1442 1490 1509 1517 1541 1598 1796 2623 5030 9548 14858 18679 19945 19426 18268 17189 16528 16352 16550 16833 16770 16095 14910 13569 12436 11716 11453 11652 12310 13400 14917 16845 18962 20793 21878 22054 21394 20179 18787 17599 16773 16337 16262 16517 17071 17937 19072 20454 22005 23599 25037 26167 26785 26803 26230 25141 23717 22159 20589 19113 17824 16723 15807 15051 14435 13951 13583 13310 13148 13081 13097 13217 13412 13707 14091 14409 14556 14602 14632 14651 14546 14247 13788 13384 12904 12231 11604 11164 10777 10363 9890 9451 9211 8987 8694 8518 8531 8564 8516 8634 9000 9283 9258 9137 9052 8979 8973 8987 9076 9476 9860 9960 9811 9578 9357 9220 9325 9523 9390 9202 9174 8877 8000 7151 6654 6416 6250 6127 6078 6666 8164 8566 7326 5989 5332 4910 4688 4634 4545 4378 4205 4051 3923 3827 3734 3623 3507 3377 3241 3162 3141 3099 3070 3113 3172 3215 3277 3356 3401 3404 3402 3402 3387 3383 3398 3424 3489 3604 3875 4597 5902 7485 8942 10293 11625 13005 13950 13780 12837 11791 10726 9872 9690 9720 9419 9150 9229 9230 8704 7972 7449 7145 6748 6125 5471 4994 4655 4315 3898 3495 3123 2822 2602 2431 2276 2109 1952 1846 1783 1829 2880 7425 13168 15873 12804 7623 3473 2044 1701 1620 1623 1623 1612 1605 1621 1668 1733 1781 1801 1794 1768 1749 1734 1722 1704 1695 1695 1712 1724 1750 1775 1798 1828 1844 1861 1801</Spectrum><Avedevs size="256">3.1 3.08 4.5 5.5 4.36 3.08 4.84 3.52 4.56 5.4 4.32 5.32 3.9 3.7 3.4 3.7 4.04 4.5 4.68 3.9 4 6.64 6.36 4.3 3.12 5.7 5.16 4.8 4.52 6.7 5.92 4.2 6 6.1 3.52 5.2 5.56 2.4 6.1 5.5 4.24 3.44 5 3.92 4.5 3.3 5.04 7.5 4.76 4.12 5.46 3.04 5.08 6.92 4.9 3.9 5.48 6.08 4.52 3.2 5.5 5.32 4.1 3 5.32 4.5 3.1 3.64 4.2 4.16 5.64 5.04 3.08 5.8 4.2 4.4 5.16 4.52 3.16 5.7 4.96 4.48 4.84 4.68 4.28 3.3 5.2 3.9 3.92 5.6 2.64 6.1 3.8 4.16 4.8 4.6 4 5 3.92 4.36 2.4 6.9 4.6 4.1 3.8 3.72 4.68 6.3 3.68 4.84 6.4 5.2 3 4.32 5.2 2.54 3.76 3.68 3.52 1.76 3.28 4.12 3.54 6 4.1 4 3.64 3.24 4.2 3.4 4.9 3.5 3 3.1 7.3 3.88 5 5.04 5.1 3.5 5.6 7.08 4.9 5.36 5.1 3.16 4.04 2.6 4.1 4.5 5 3.7 4.7 2.92 3.8 5.08 4.6 3 5.6 5.3 3.04 3.2 3.52 5.4 5.3 4.2 2.1 3.4 4.4 2.9 4.8 4.04 3.72 3.64 4.28 5.3 4.84 5.4 3.84 3.52 3.84 4.16 5.5 5.7 4.2 3.6 5 4.6 4.8 4.64 3.92 3.1 4 3.4 3.76 5.04 5.76 3.94 5.5 6.3 4.5 5.5 3.24 3.6 3.56 3.8 3.96 4.44 3.8 4.94 3.7 4.44 4.7 3.48 4 3.2 4.24 3.56 4.34 5.2 4.1 3.52 5.3 3.96 2.8 1.84 5.08 3.6 3.28 4.7 3.08 4.4 3.3 6 3.96 4.84 5 4.44 3.9 3.76 2.84 4.36 5.72 4.4 3 4.68 2.4 5.36 3.9 2.4 6 3.6 3.5 4.28 5.52 0.32</Avedevs></DataSpectrum></DataPoint><DataPoint><Id>126</Id><ElapsedTime>4228.12</ElapsedTime><DataT3><StirrerPercent>15</StirrerPercent><StirrerRpm>2100</StirrerRpm><Ph>11.7594</Ph><Temperature>24.9565</Temperature><PhMv>-290.664</PhMv><TcMv>0</TcMv><CjCelcius>0</CjCelcius></DataT3><DataStability><PhGradient>-0.0138523</PhGradient><CorrelationCoefficient>0.846971</CorrelationCoefficient><StandardDeviation>0.000742551</StandardDeviation><TimeBetweenPoints>0.5</TimeBetweenPoints><NumPointsUsed>20</NumPointsUsed><PhPoints size="20">11.76056 11.76056 11.76007 11.75999 11.76048 11.75964 11.75959 11.76006 11.75954 11.75926 11.75983 11.75913 11.75908 11.75946 11.75885 11.75851 11.75902 11.75852 11.7579 11.7586</PhPoints></DataStability><DataVolumes><Volumes size="4">0.839958 0.294214 0.329516 1.15005</Volumes></DataVolumes><DataSpectrum version="1"><Spectrum size="256">1043 1029 1055 1098 1138 1168 1194 1229 1289 1363 1442 1490 1506 1519 1540 1603 1801 2613 5006 9515 14833 18673 19963 19467 18322 17250 16590 16419 16622 16906 16844 16170 14969 13623 12480 11757 11490 11685 12342 13434 14948 16881 19004 20835 21919 22087 21425 20206 18810 17623 16792 16349 16269 16525 17080 17942 19075 20453 22010 23597 25036 26166 26778 26802 26226 25139 23715 22161 20587 19110 17820 16722 15804 15056 14437 13952 13581 13309 13145 13085 13100 13216 13412 13712 14090 14408 14561 14604 14633 14653 14551 14247 13786 13385 12901 12229 11602 11166 10775 10361 9889 9455 9206 8986 8696 8521 8538 8563 8516 8636 8999 9285 9262 9137 9049 8977 8973 8983 9074 9481 9860 9955 9814 9583 9356 9217 9328 9525 9390 9201 9173 8877 7998 7150 6655 6415 6246 6126 6080 6668 8163 8565 7328 5990 5331 4911 4691 4634 4543 4378 4204 4049 3924 3825 3732 3622 3509 3381 3248 3165 3140 3102 3073 3114 3173 3218 3275 3357 3402 3405 3399 3401 3385 3386 3399 3430 3491 3605 3875 4598 5904 7482 8941 10297 11627 13007 13952 13781 12838 11792 10728 9873 9694 9724 9418 9156 9227 9230 8705 7973 7448 7146 6749 6127 5467 4994 4657 4316 3899 3496 3126 2825 2601 2434 2277 2108 1952 1845 1782 1831 2879 7421 13170 15872 12803 7622 3473 2040 1703 1625 1625 1622 1614 1606 1621 1667 1732 1784 1803 1794 1768 1746 1736 1722 1707 1698 1695 1709 1724 1750 1776 1799 1832 1846 1860 1801</Spectrum><Avedevs size="256">4 5.1 5.3 4.16 2.88 4.52 4.52 4.3 3.3 2 4.8 2.12 3.16 4.4 3.92 4.1 3.28 3.6 5.2 6.34 7.12 5.3 6.1 4.34 3.8 3.5 3.84 4.56 4.2 6.56 4.8 3.72 6 4.28 2.7 4.32 4.6 5.94 4 3.9 4.2 6.2 5.52 4 4.92 5.16 5.1 3.9 4.32 5 3.2 5.1 1.84 2.56 5.92 4.12 5.2 2.32 3.76 3.94 3.94 6 4.8 4.56 3.48 3.68 3.96 5.72 4.34 4.6 3.72 4.56 3.32 2.56 4.28 5.44 5.36 5.44 6.24 5.44 3.84 4.24 4.6 4.2 3.3 2.8 3.24 4.9 6.1 6.7 3.28 5.2 5.1 4.28 4.48 6.08 5.08 5.2 4.4 2.8 5.3 4.3 5.44 3.4 3.9 3.8 4.48 3.2 3.62 6.7 6.8 2.84 4.48 3.76 4.4 4.44 4.12 5.26 5.6 5.92 4.9 4.72 4.56 3.6 2 4.76 4.76 3.72 5.4 3.44 5 4 4.7 4.92 5.24 4.9 4.54 3.3 3.6 4.44 4.82 3.48 4.08 4.1 3.76 3.84 5.4 5.5 5 2.92 4.8 3.76 3.16 4.6 4.2 5.8 4.72 4.4 3.12 3.92 3.6 5 4.24 4.56 3.7 3.4 4 5.2 3.4 2.04 3.12 3.7 4.48 4.2 5.8 4.48 2.76 4.2 2.9 2.8 3.48 5.6 5.36 2.64 3.72 3.4 6.68 3.08 3.2 3.9 4.16 4.24 4.6 4.5 3.5 2.7 4.6 3.5 2.6 2.72 3.1 4.04 2.56 4.6 5.36 3.92 4.7 4.4 3.2 5.24 3.5 4.92 3.16 4.56 2.5 3.5 4.7 2.48 3.88 3.68 4.6 4.2 4.5 5.3 4.3 3.42 1.9 3.7 5.68 4.5 4 4.9 4.44 3.64 7 5.8 5.64 4 3.3 6.56 4.96 5.44 4.7 3.1 3.92 3.28 3.9 3.48 2.84 4.7 3.68 3.92 4.72 5.1 4.48 0.48</Avedevs></DataSpectrum></DataPoint><DataPoint><Id>127</Id><ElapsedTime>4255.73</ElapsedTime><DataT3><StirrerPercent>15</StirrerPercent><StirrerRpm>2100</StirrerRpm><Ph>11.9494</Ph><Temperature>24.9695</Temperature><PhMv>-301.912</PhMv><TcMv>0</TcMv><CjCelcius>0</CjCelcius></DataT3><DataStability><PhGradient>-0.0121049</PhGradient><CorrelationCoefficient>0.827593</CorrelationCoefficient><StandardDeviation>0.000656311</StandardDeviation><TimeBetweenPoints>0.5</TimeBetweenPoints><NumPointsUsed>20</NumPointsUsed><PhPoints size="20">11.95035 11.95085 11.94993 11.94991 11.94999 11.94958 11.94956 11.94976 11.94936 11.94908 11.94961 11.94927 11.94875 11.9493 11.94872 11.9487 11.94903 11.94862 11.94818 11.94882</PhPoints></DataStability><DataVolumes><Volumes size="4">0.839958 0.294214 0.349929 1.15005</Volumes></DataVolumes><DataSpectrum version="1"><Spectrum size="256">1042 1027 1057 1098 1139 1167 1193 1226 1291 1365 1440 1490 1510 1519 1542 1601 1794 2598 4970 9452 14781 18650 19990 19524 18405 17347 16700 16540 16750 17044 16984 16306 15096 13734 12578 11839 11563 11757 12406 13500 15017 16950 19070 20907 21992 22162 21488 20259 18858 17661 16831 16380 16301 16552 17103 17963 19097 20474 22022 23603 25041 26167 26782 26797 26223 25131 23710 22153 20584 19106 17821 16718 15802 15051 14432 13946 13580 13310 13143 13078 13099 13210 13409 13707 14090 14409 14554 14601 14628 14649 14546 14242 13779 13383 12899 12229 11600 11161 10773 10361 9891 9450 9206 8985 8693 8514 8534 8562 8516 8632 9002 9285 9261 9136 9048 8977 8968 8984 9070 9476 9857 9956 9805 9578 9357 9218 9322 9522 9387 9197 9172 8872 7995 7146 6652 6415 6245 6126 6076 6666 8161 8566 7324 5985 5328 4911 4688 4632 4545 4378 4203 4047 3924 3825 3730 3621 3508 3377 3242 3165 3138 3101 3071 3111 3170 3216 3273 3355 3404 3404 3402 3400 3385 3382 3397 3428 3487 3601 3871 4596 5901 7484 8941 10292 11622 12999 13948 13774 12830 11791 10722 9870 9689 9722 9419 9152 9225 9227 8704 7972 7446 7148 6748 6125 5470 4992 4656 4316 3899 3496 3125 2824 2597 2430 2277 2110 1950 1841 1784 1828 2876 7422 13166 15867 12800 7621 3471 2043 1704 1622 1623 1622 1609 1602 1620 1668 1728 1783 1803 1795 1771 1748 1734 1722 1709 1696 1693 1711 1726 1749 1775 1800 1831 1845 1861 1801</Spectrum><Avedevs size="256">2.96 4 2.28 3.5 6 3.1 6.2 4.6 5.7 2.34 5.9 4.08 5.24 5.4 6.1 4.96 4.56 4.6 3.08 3.32 4.4 6.6 4.9 3.8 3.52 2.62 5.9 3.3 3.92 4.3 4.36 3.7 4.56 4.32 3.6 3.76 3.64 3 7.4 3.88 7.3 3.96 4.52 5.54 5.36 6.4 6.56 3.8 5.2 4.6 5.6 4.6 4.2 5.6 4.6 5.04 4.96 6.4 4.16 4.32 5.6 5.6 4.2 4.08 3 3.68 7.08 6 3.52 4.28 4.5 3.04 5.44 5.4 4.8 4.8 3.9 4.7 4.8 4.24 4.5 5.44 3.5 5.16 5.2 5.8 4.8 5.48 4.5 5.4 3.44 4.48 5.6 5.44 4.9 6.5 4.52 4.54 5.24 4.4 3.76 4.3 5.32 4.7 5.08 3.8 3 1.6 3.2 2.52 3.7 4.8 4.04 3.3 3.1 4.36 1.9 4 4.28 4.2 2.12 3.7 3.9 2.6 3.92 2.6 5.2 3.54 4.7 3.74 4.08 5.3 5.6 3.5 3.84 3.9 3.92 5 4.72 4.04 2.8 2.4 5 5.1 3.6 3.8 5.2 4.2 2.84 5.68 4.2 5.08 3.84 5 7.16 4.64 7.5 4.8 4.8 3.6 6.72 3.1 3.68 3.3 4.92 3.84 6.1 5.4 4.1 4.52 1.64 5.8 3.92 3.52 6.72 2.8 4.02 4.5 3.6 3.88 5.6 2.92 5.3 4.52 4.96 5.24 3.44 4.52 2.8 4.4 4.68 3.2 4.4 6.8 4.8 5.2 4.28 6.3 4.12 3.8 4.6 4.9 3.5 3.08 4.12 5.4 2.8 5.2 3.92 2.6 2.94 4.5 6.4 4.4 3.7 4.8 4.22 3.3 5.5 3.8 2.8 4 5.1 4.3 4.2 4.7 5.08 4.04 3.8 3.12 4.6 6 4 4.96 3.2 5.16 3.2 2.7 3.64 4.76 3 3.96 4.16 3.9 1.76 3.2 3.1 6.06 5.12 2.8 5 4.32 4.5 4.4 3 0.32</Avedevs></DataSpectrum></DataPoint><DataPoint><Id>128</Id><ElapsedTime>4277.75</ElapsedTime><DataT3><StirrerPercent>15</StirrerPercent><StirrerRpm>2100</StirrerRpm><Ph>12.0265</Ph><Temperature>24.9644</Temperature><PhMv>-306.469</PhMv><TcMv>0</TcMv><CjCelcius>0</CjCelcius></DataT3><DataStability><PhGradient>-0.0106436</PhGradient><CorrelationCoefficient>0.721542</CorrelationCoefficient><StandardDeviation>0.000618257</StandardDeviation><TimeBetweenPoints>0.5</TimeBetweenPoints><NumPointsUsed>20</NumPointsUsed><PhPoints size="20">12.02775 12.02722 12.02736 12.02706 12.02654 12.02728 12.02659 12.02614 12.02663 12.02663 12.0259 12.02681 12.02656 12.02594 12.02613 12.0263 12.02555 12.02628 12.02572 12.02559</PhPoints></DataStability><DataVolumes><Volumes size="4">0.839958 0.294214 0.361971 1.15005</Volumes></DataVolumes><DataSpectrum version="1"><Spectrum size="256">1043 1028 1055 1097 1138 1167 1190 1224 1293 1364 1442 1491 1507 1520 1539 1602 1795 2587 4946 9420 14745 18633 19997 19552 18447 17395 16756 16601 16818 17121 17062 16380 15169 13793 12629 11886 11608 11797 12444 13537 15053 16987 19110 20948 22030 22197 21524 20291 18884 17684 16846 16399 16321 16567 17120 17975 19108 20480 22031 23611 25046 26175 26780 26802 26225 25136 23709 22154 20588 19108 17817 16721 15805 15056 14437 13946 13582 13310 13145 13083 13097 13216 13415 13709 14096 14413 14557 14604 14633 14652 14548 14248 13790 13382 12902 12227 11605 11166 10778 10363 9893 9454 9207 8989 8697 8515 8536 8565 8516 8637 9002 9286 9263 9137 9046 8976 8968 8985 9072 9475 9862 9958 9810 9581 9361 9216 9327 9522 9392 9199 9173 8876 7996 7147 6658 6420 6244 6125 6075 6668 8166 8566 7325 5985 5328 4914 4690 4633 4544 4381 4206 4048 3926 3826 3728 3621 3508 3377 3245 3165 3139 3101 3072 3110 3171 3217 3277 3354 3404 3404 3401 3404 3385 3385 3398 3423 3493 3602 3874 4595 5901 7485 8942 10295 11626 13004 13950 13780 12833 11797 10728 9867 9694 9724 9417 9151 9228 9228 8705 7972 7448 7147 6751 6123 5469 4996 4659 4315 3897 3494 3123 2824 2599 2433 2275 2107 1954 1844 1784 1827 2875 7422 13168 15874 12804 7622 3475 2041 1703 1623 1622 1622 1612 1607 1620 1669 1729 1782 1803 1795 1769 1746 1732 1721 1706 1693 1695 1713 1726 1751 1776 1800 1828 1845 1864 1801</Spectrum><Avedevs size="256">4.8 5.34 2.08 4.9 2.9 3.8 3.4 4.6 4 5.04 4.36 3.8 5.44 2.6 5.04 5 3.48 5 3.28 6.28 4.6 4.5 6.2 4.36 4.08 5.2 3.48 5.2 6.72 3.7 4.1 5.96 4.96 4.2 3.52 2.4 3.98 6.1 4.2 3.4 4.08 5.2 3.8 5.48 5.1 4.2 4.84 4 3.64 5.6 6.3 4.2 3.84 2.8 4 3.7 2.1 6.08 4.7 6.56 4.48 5.9 4.8 4.6 4.2 4.28 4.84 3.48 4.08 5.2 3.8 6.2 4.6 4.64 4.12 4.3 7.5 5.8 3.6 4.56 3.56 5.88 5.5 2.8 1.88 4.92 3.22 2.64 3.98 6.28 4.2 5.36 4 5.04 4.52 4.76 4.52 5.32 2.08 5.2 4.5 3.8 5.02 2.56 3.6 4.5 5.2 2.84 5.24 3.8 4.1 4.68 2.44 5.4 4.4 4.6 5 2.72 3.2 4.36 4.24 4.7 4.32 3.6 5.56 5.72 4.58 2.8 4.3 4.52 2.84 5.7 4.8 4.16 6.7 3.76 5.32 5.1 2.2 3.4 2.72 6.6 3.5 5.16 7.5 5.3 3.16 4.5 4.8 5.3 4.52 3.24 2.72 5.2 3.4 5.7 3.6 5.1 5.4 4.36 4.3 7.34 5.76 4.8 3.42 3.12 4.6 4.2 2.74 3.8 5.2 3.72 4.32 5.8 2.7 4.68 3.08 3.4 4.1 4.1 3.56 4.5 3.32 3.48 3.7 2.76 5.12 4.56 6.32 4.8 5.64 4.32 4.9 5.8 5.4 4.36 2.56 7.12 4 3.68 4.2 4.2 5.16 5.04 3.7 4 5.4 4.8 4.6 3.44 3.88 5.12 3.28 4.2 6.2 4.3 5.36 4.6 3.5 2.8 3.8 3.3 2.92 4.1 3 2.82 5.7 6.3 4.3 3.2 2.4 3 4.92 3.72 2.44 4.7 6.2 4.12 2.68 5.8 3.6 2.48 4.7 2.64 4.3 3.8 4.92 4.72 4.9 3.88 5 4.44 4.9 3.7 4.84 0.42</Avedevs></DataSpectrum></DataPoint><AssayVolumesEvent><Id>129</Id><ElapsedTime>4397.24</ElapsedTime><AssayVolumes><WaterVolume>1.08996</WaterVolume><AcidVolume>0.439205</AcidVolume><BaseVolume>0.361971</BaseVolume><CosolventVolume>1.15005</CosolventVolume><PartitionVolume>0</PartitionVolume><BufferVolume>0</BufferVolume></AssayVolumes></AssayVolumesEvent><FinishTime>2017-10-12T16:04:33</FinishTime></RecordedEvents><ExperimentLog>[2:04] Air gap released for Methanol (80%, 0.15 M KCl)
[2:21] Air gap created for Water (0.15 M KCl)
[2:21] Air gap created for Acid (0.5 M HCl)
[2:21] Air gap created for Base (0.5 M KOH)
[2:22] Air gap created for Methanol (80%, 0.15 M KCl)
[2:22] Air gap released for Water (0.15 M KCl)
[2:22] Titration 1 of 3
[2:27] Titrator arm moved to Reference position
[2:27] Argon flow rate set to 100
[2:27] Preparing reference vial
[2:27] Automatically add 1.15000 mL of Methanol
[2:46] Air gap released for Methanol (80%, 0.15 M KCl)
[2:46] Dispensed 1.150047 mL of Methanol (80%, 0.15 M KCl)
[2:46] Automatically add 0.35000 mL of water
[2:52] Dispensed 0.349953 mL of Water (0.15 M KCl)
[2:52] Stirrer speed set to 15
[3:02] Iterative adjust 8.45 -&gt; 2.00
[3:02] pH 8.45 -&gt; 2.00
[3:04] Air gap released for Acid (0.5 M HCl)
[3:05] Dispensed 0.059666 mL of Acid (0.5 M HCl)
[3:10] pH 2.07 -&gt; 2.00
[3:10] Dispensed 0.008937 mL of Acid (0.5 M HCl)
[3:16] Stirrer speed set to 0
[3:19] Titrator arm moved over Reference position
[3:20] Air gap created for Water (0.15 M KCl)
[3:20] Air gap created for Acid (0.5 M HCl)
[3:20] Air gap created for Methanol (80%, 0.15 M KCl)
[3:24] Titrator arm moved to Reference position
[3:25] Air gap released for Water (0.15 M KCl)
[3:25] Stirrer speed set to 15
[3:40] Stirrer speed set to 0
[3:41] Dark scan collected
[3:42] Reference scan collected
[4:10] Probes washed
[4:10] Volume reset due to vial change
[4:19] Titrator arm moved to Titration position
[4:19] Preparing sample vial
[4:19] Automatically add 1.15000 mL of Methanol
[4:38] Air gap released for Methanol (80%, 0.15 M KCl)
[4:38] Dispensed 1.150047 mL of Methanol (80%, 0.15 M KCl)
[4:38] Automatically add 0.35000 mL of water
[4:44] Dispensed 0.349953 mL of Water (0.15 M KCl)
[4:44] Stirrer speed set to 15
[4:54] Initial pH = 8.07
[4:54] Adding reagent volumes used in reference
[4:54]     Adding acid volume of 0.0686030
[4:57] Air gap released for Acid (0.5 M HCl)
[4:57] Dispensed 0.068603 mL of Acid (0.5 M HCl)
[6:11] Datapoint id 4 collected
[6:11] pH 1.97 -&gt; 2.17
[6:11] Using cautious pH adjust
[6:12] Air gap released for Base (0.5 M KOH)
[6:13] Dispensed 0.011642 mL of Base (0.5 M KOH)
[6:18] Stepping pH = 2.05
[6:18] Dispensed 0.010395 mL of Base (0.5 M KOH)
[6:23] Stepping pH = 2.14
[6:24] Dispensed 0.002611 mL of Base (0.5 M KOH)
[6:29] Stepping pH = 2.17
[6:40] Datapoint id 5 collected
[6:40] Charge balance equation is out by 6.5%
[6:40] pH 2.17 -&gt; 2.37
[6:40] Using charge balance adjust
[6:41] Dispensed 0.014981 mL of Base (0.5 M KOH)
[6:57] Datapoint id 6 collected
[6:57] Charge balance equation is out by -7.3%
[6:57] pH 2.36 -&gt; 2.56
[6:57] Using charge balance adjust
[6:57] Dispensed 0.009737 mL of Base (0.5 M KOH)
[7:14] Datapoint id 7 collected
[7:14] Charge balance equation is out by -2.7%
[7:14] pH 2.55 -&gt; 2.75
[7:14] Using charge balance adjust
[7:14] Dispensed 0.006303 mL of Base (0.5 M KOH)
[7:30] Datapoint id 8 collected
[7:30] Charge balance equation is out by 6.2%
[7:30] pH 2.76 -&gt; 2.96
[7:30] Using charge balance adjust
[7:31] Dispensed 0.003881 mL of Base (0.5 M KOH)
[7:47] Datapoint id 9 collected
[7:47] Charge balance equation is out by -9.9%
[7:47] pH 2.94 -&gt; 3.14
[7:47] Using charge balance adjust
[7:47] Dispensed 0.002563 mL of Base (0.5 M KOH)
[8:04] Datapoint id 10 collected
[8:04] Charge balance equation is out by 7.4%
[8:04] pH 3.16 -&gt; 3.36
[8:04] Using charge balance adjust
[8:04] Dispensed 0.001576 mL of Base (0.5 M KOH)
[8:20] Datapoint id 11 collected
[8:20] Charge balance equation is out by -1.0%
[8:20] pH 3.36 -&gt; 3.56
[8:20] Using charge balance adjust
[8:20] Dispensed 0.000988 mL of Base (0.5 M KOH)
[8:37] Datapoint id 12 collected
[8:37] Charge balance equation is out by -13.7%
[8:37] pH 3.53 -&gt; 3.73
[8:37] Using charge balance adjust
[8:37] Dispensed 0.000659 mL of Base (0.5 M KOH)
[8:53] Datapoint id 13 collected
[8:53] Charge balance equation is out by -24.4%
[8:53] pH 3.68 -&gt; 3.88
[8:53] Using cautious pH adjust
[8:53] Dispensed 0.000235 mL of Base (0.5 M KOH)
[8:58] Stepping pH = 3.73
[8:58] Dispensed 0.000353 mL of Base (0.5 M KOH)
[9:04] Stepping pH = 3.87
[9:04] Dispensed 0.000024 mL of Base (0.5 M KOH)
[9:09] Stepping pH = 3.87
[9:20] Datapoint id 14 collected
[9:20] Charge balance equation is out by 26.0%
[9:20] pH 3.88 -&gt; 4.08
[9:20] Using cautious pH adjust
[9:20] Dispensed 0.000141 mL of Base (0.5 M KOH)
[9:25] Stepping pH = 3.89
[9:25] Dispensed 0.000423 mL of Base (0.5 M KOH)
[9:30] Stepping pH = 4.18
[9:42] Datapoint id 15 collected
[9:42] Charge balance equation is out by 86.0%
[9:42] pH 4.19 -&gt; 4.39
[9:42] Using cautious pH adjust
[9:42] Dispensed 0.000071 mL of Base (0.5 M KOH)
[9:47] Stepping pH = 4.20
[9:47] Dispensed 0.000212 mL of Base (0.5 M KOH)
[9:52] Stepping pH = 4.25
[9:52] Dispensed 0.000329 mL of Base (0.5 M KOH)
[9:57] Stepping pH = 4.31
[9:57] Dispensed 0.000235 mL of Base (0.5 M KOH)
[10:02] Stepping pH = 4.45
[10:25] Datapoint id 16 collected
[10:25] Charge balance equation is out by 440.1%
[10:25] pH 4.49 -&gt; 4.69
[10:25] Using cautious pH adjust
[10:25] Dispensed 0.000047 mL of Base (0.5 M KOH)
[10:30] Stepping pH = 4.51
[10:30] Dispensed 0.000118 mL of Base (0.5 M KOH)
[10:35] Stepping pH = 4.65
[10:35] Dispensed 0.000024 mL of Base (0.5 M KOH)
[10:40] Stepping pH = 4.70
[11:05] Datapoint id 17 collected
[11:05] Charge balance equation is out by 107.1%
[11:05] pH 4.76 -&gt; 4.96
[11:05] Using cautious pH adjust
[11:05] Dispensed 0.000024 mL of Base (0.5 M KOH)
[11:11] Stepping pH = 4.77
[11:11] Dispensed 0.000165 mL of Base (0.5 M KOH)
[11:16] Stepping pH = 5.24
[12:17] Datapoint id 18 collected
[12:17] Charge balance equation is out by 188.5%
[12:17] pH 5.55 -&gt; 5.75
[12:17] Using cautious pH adjust
[12:17] Dispensed 0.000024 mL of Base (0.5 M KOH)
[12:22] Stepping pH = 5.57
[12:22] Dispensed 0.000047 mL of Base (0.5 M KOH)
[12:27] Stepping pH = 5.66
[12:27] Dispensed 0.000024 mL of Base (0.5 M KOH)
[12:33] Stepping pH = 5.81
[13:34] Datapoint id 19 collected
[13:34] Charge balance equation is out by 182.0%
[13:34] pH 6.20 -&gt; 6.40
[13:34] Using cautious pH adjust
[13:34] Dispensed 0.000024 mL of Base (0.5 M KOH)
[13:39] Stepping pH = 6.21
[13:39] Dispensed 0.000047 mL of Base (0.5 M KOH)
[13:44] Stepping pH = 6.29
[13:44] Dispensed 0.000047 mL of Base (0.5 M KOH)
[13:49] Stepping pH = 6.53
[14:34] Datapoint id 20 collected
[14:34] Charge balance equation is out by 218.7%
[14:34] pH 6.78 -&gt; 6.98
[14:34] Using cautious pH adjust
[14:34] Dispensed 0.000024 mL of Base (0.5 M KOH)
[14:39] Stepping pH = 6.79
[14:39] Dispensed 0.000047 mL of Base (0.5 M KOH)
[14:45] Stepping pH = 6.91
[14:45] Dispensed 0.000024 mL of Base (0.5 M KOH)
[14:50] Stepping pH = 7.01
[15:24] Datapoint id 21 collected
[15:24] Charge balance equation is out by 151.1%
[15:24] pH 7.11 -&gt; 7.31
[15:24] Using cautious pH adjust
[15:24] Dispensed 0.000024 mL of Base (0.5 M KOH)
[15:29] Stepping pH = 7.12
[15:29] Dispensed 0.000047 mL of Base (0.5 M KOH)
[15:34] Stepping pH = 7.19
[15:34] Dispensed 0.000047 mL of Base (0.5 M KOH)
[15:39] Stepping pH = 7.30
[16:07] Datapoint id 22 collected
[16:07] Charge balance equation is out by 248.7%
[16:07] pH 7.38 -&gt; 7.58
[16:07] Using cautious pH adjust
[16:07] Dispensed 0.000024 mL of Base (0.5 M KOH)
[16:12] Stepping pH = 7.40
[16:12] Dispensed 0.000024 mL of Base (0.5 M KOH)
[16:17] Stepping pH = 7.43
[16:17] Dispensed 0.000071 mL of Base (0.5 M KOH)
[16:22] Stepping pH = 7.54
[16:22] Dispensed 0.000024 mL of Base (0.5 M KOH)
[16:27] Stepping pH = 7.60
[16:50] Datapoint id 23 collected
[16:50] Charge balance equation is out by 486.0%
[16:50] pH 7.64 -&gt; 7.84
[16:50] Using cautious pH adjust
[16:50] Dispensed 0.000024 mL of Base (0.5 M KOH)
[16:55] Stepping pH = 7.66
[16:55] Dispensed 0.000024 mL of Base (0.5 M KOH)
[17:00] Stepping pH = 7.68
[17:00] Dispensed 0.000071 mL of Base (0.5 M KOH)
[17:05] Stepping pH = 7.79
[17:05] Dispensed 0.000024 mL of Base (0.5 M KOH)
[17:10] Stepping pH = 7.85
[17:31] Datapoint id 24 collected
[17:31] Charge balance equation is out by 615.4%
[17:31] pH 7.89 -&gt; 8.09
[17:31] Using cautious pH adjust
[17:31] Dispensed 0.000024 mL of Base (0.5 M KOH)
[17:36] Stepping pH = 7.91
[17:36] Dispensed 0.000024 mL of Base (0.5 M KOH)
[17:41] Stepping pH = 7.93
[17:41] Dispensed 0.000047 mL of Base (0.5 M KOH)
[17:46] Stepping pH = 8.00
[17:46] Dispensed 0.000047 mL of Base (0.5 M KOH)
[17:51] Stepping pH = 8.10
[18:03] Datapoint id 25 collected
[18:03] Charge balance equation is out by 749.9%
[18:03] pH 8.12 -&gt; 8.32
[18:03] Using cautious pH adjust
[18:03] Dispensed 0.000024 mL of Base (0.5 M KOH)
[18:08] Stepping pH = 8.15
[18:08] Dispensed 0.000024 mL of Base (0.5 M KOH)
[18:13] Stepping pH = 8.19
[18:13] Dispensed 0.000024 mL of Base (0.5 M KOH)
[18:18] Stepping pH = 8.23
[18:18] Dispensed 0.000047 mL of Base (0.5 M KOH)
[18:23] Stepping pH = 8.31
[18:24] Dispensed 0.000024 mL of Base (0.5 M KOH)
[18:29] Stepping pH = 8.38
[18:52] Datapoint id 26 collected
[18:52] Charge balance equation is out by 695.3%
[18:52] pH 8.44 -&gt; 8.64
[18:52] Using cautious pH adjust
[18:52] Dispensed 0.000024 mL of Base (0.5 M KOH)
[18:57] Stepping pH = 8.46
[18:57] Dispensed 0.000024 mL of Base (0.5 M KOH)
[19:02] Stepping pH = 8.49
[19:02] Dispensed 0.000071 mL of Base (0.5 M KOH)
[19:07] Stepping pH = 8.66
[19:30] Datapoint id 27 collected
[19:30] Charge balance equation is out by 421.9%
[19:30] pH 8.75 -&gt; 8.95
[19:30] Using cautious pH adjust
[19:30] Dispensed 0.000024 mL of Base (0.5 M KOH)
[19:35] Stepping pH = 8.78
[19:35] Dispensed 0.000047 mL of Base (0.5 M KOH)
[19:40] Stepping pH = 8.87
[19:40] Dispensed 0.000024 mL of Base (0.5 M KOH)
[19:45] Stepping pH = 8.96
[20:12] Datapoint id 28 collected
[20:12] Charge balance equation is out by 185.0%
[20:12] pH 9.05 -&gt; 9.25
[20:12] Using cautious pH adjust
[20:12] Dispensed 0.000024 mL of Base (0.5 M KOH)
[20:17] Stepping pH = 9.06
[20:17] Dispensed 0.000047 mL of Base (0.5 M KOH)
[20:22] Stepping pH = 9.15
[20:22] Dispensed 0.000047 mL of Base (0.5 M KOH)
[20:28] Stepping pH = 9.29
[20:53] Datapoint id 29 collected
[20:53] Charge balance equation is out by 210.9%
[20:53] pH 9.37 -&gt; 9.57
[20:53] Using cautious pH adjust
[20:53] Dispensed 0.000024 mL of Base (0.5 M KOH)
[20:58] Stepping pH = 9.39
[20:58] Dispensed 0.000071 mL of Base (0.5 M KOH)
[21:03] Stepping pH = 9.53
[21:03] Dispensed 0.000024 mL of Base (0.5 M KOH)
[21:08] Stepping pH = 9.60
[21:27] Datapoint id 30 collected
[21:27] Charge balance equation is out by 119.1%
[21:27] pH 9.64 -&gt; 9.84
[21:27] Using cautious pH adjust
[21:27] Dispensed 0.000047 mL of Base (0.5 M KOH)
[21:32] Stepping pH = 9.68
[21:32] Dispensed 0.000071 mL of Base (0.5 M KOH)
[21:37] Stepping pH = 9.80
[21:37] Dispensed 0.000024 mL of Base (0.5 M KOH)
[21:42] Stepping pH = 9.85
[21:57] Datapoint id 31 collected
[21:57] Charge balance equation is out by 71.5%
[21:57] pH 9.87 -&gt; 10.07
[21:57] Using cautious pH adjust
[21:57] Dispensed 0.000047 mL of Base (0.5 M KOH)
[22:02] Stepping pH = 9.91
[22:02] Dispensed 0.000118 mL of Base (0.5 M KOH)
[22:07] Stepping pH = 10.10
[22:19] Datapoint id 32 collected
[22:19] Charge balance equation is out by 54.8%
[22:19] pH 10.11 -&gt; 10.31
[22:19] Using cautious pH adjust
[22:19] Dispensed 0.000094 mL of Base (0.5 M KOH)
[22:24] Stepping pH = 10.18
[22:24] Dispensed 0.000094 mL of Base (0.5 M KOH)
[22:29] Stepping pH = 10.28
[22:29] Dispensed 0.000024 mL of Base (0.5 M KOH)
[22:34] Stepping pH = 10.30
[22:45] Datapoint id 33 collected
[22:45] Charge balance equation is out by 14.8%
[22:45] pH 10.31 -&gt; 10.51
[22:45] Using charge balance adjust
[22:45] Dispensed 0.000282 mL of Base (0.5 M KOH)
[23:02] Datapoint id 34 collected
[23:02] Charge balance equation is out by 38.2%
[23:02] pH 10.58 -&gt; 10.78
[23:02] Using cautious pH adjust
[23:02] Dispensed 0.000259 mL of Base (0.5 M KOH)
[23:07] Stepping pH = 10.68
[23:07] Dispensed 0.000212 mL of Base (0.5 M KOH)
[23:12] Stepping pH = 10.78
[23:23] Datapoint id 35 collected
[23:23] Charge balance equation is out by 9.5%
[23:23] pH 10.78 -&gt; 10.98
[23:23] Using charge balance adjust
[23:24] Dispensed 0.000800 mL of Base (0.5 M KOH)
[23:40] Datapoint id 36 collected
[23:40] Charge balance equation is out by 2.7%
[23:40] pH 10.98 -&gt; 11.18
[23:40] Using charge balance adjust
[23:40] Dispensed 0.001294 mL of Base (0.5 M KOH)
[23:57] Datapoint id 37 collected
[23:57] Charge balance equation is out by -12.1%
[23:57] pH 11.16 -&gt; 11.36
[23:57] Using charge balance adjust
[23:57] Dispensed 0.001905 mL of Base (0.5 M KOH)
[24:13] Datapoint id 38 collected
[24:13] Charge balance equation is out by -19.2%
[24:13] pH 11.32 -&gt; 11.52
[24:13] Using cautious pH adjust
[24:14] Dispensed 0.001388 mL of Base (0.5 M KOH)
[24:19] Stepping pH = 11.40
[24:19] Dispensed 0.001341 mL of Base (0.5 M KOH)
[24:24] Stepping pH = 11.46
[24:24] Dispensed 0.001105 mL of Base (0.5 M KOH)
[24:29] Stepping pH = 11.51
[24:40] Datapoint id 39 collected
[24:40] Charge balance equation is out by 38.8%
[24:40] pH 11.51 -&gt; 11.71
[24:40] Using cautious pH adjust
[24:41] Dispensed 0.002164 mL of Base (0.5 M KOH)
[24:46] Stepping pH = 11.62
[24:46] Dispensed 0.001599 mL of Base (0.5 M KOH)
[24:51] Stepping pH = 11.68
[24:51] Dispensed 0.000870 mL of Base (0.5 M KOH)
[24:56] Stepping pH = 11.70
[24:56] Dispensed 0.000329 mL of Base (0.5 M KOH)
[25:01] Stepping pH = 11.71
[25:13] Datapoint id 40 collected
[25:13] Charge balance equation is out by 15.2%
[25:13] pH 11.71 -&gt; 11.91
[25:13] Using cautious pH adjust
[25:13] Dispensed 0.003387 mL of Base (0.5 M KOH)
[25:18] Stepping pH = 11.79
[25:18] Dispensed 0.003457 mL of Base (0.5 M KOH)
[25:23] Stepping pH = 11.87
[25:23] Dispensed 0.001623 mL of Base (0.5 M KOH)
[25:28] Stepping pH = 11.90
[25:40] Datapoint id 41 collected
[25:40] Charge balance equation is out by 25.1%
[25:40] pH 11.90 -&gt; 12.05
[25:40] Using cautious pH adjust
[25:40] Dispensed 0.003763 mL of Base (0.5 M KOH)
[25:45] Stepping pH = 11.96
[25:45] Dispensed 0.004092 mL of Base (0.5 M KOH)
[25:50] Stepping pH = 12.02
[26:02] Datapoint id 42 collected
[26:02] Charge balance equation is out by 4.4%
[26:02] Titration 2 of 3
[26:30] Probes washed
[26:38] Titrator arm moved to Reference position
[26:38] Preparing reference vial
[26:38]     Adding base volume of 0.09955
[26:40] Dispensed 0.099553 mL of Base (0.5 M KOH)
[26:40] Automatically add 0.15000 mL of water
[26:43] Dispensed 0.150047 mL of Water (0.15 M KCl)
[26:53] Iterative adjust 11.96 -&gt; 2.00
[26:53] pH 11.96 -&gt; 2.00
[26:55] Dispensed 0.092545 mL of Acid (0.5 M HCl)
[27:01] pH 2.06 -&gt; 2.00
[27:01] Dispensed 0.008137 mL of Acid (0.5 M HCl)
[27:06] Stirrer speed set to 0
[27:10] Titrator arm moved over Reference position
[27:10] Air gap created for Water (0.15 M KCl)
[27:10] Air gap created for Acid (0.5 M HCl)
[27:11] Air gap created for Base (0.5 M KOH)
[27:11] Air gap created for Methanol (80%, 0.15 M KCl)
[27:15] Titrator arm moved to Reference position
[27:15] Air gap released for Water (0.15 M KCl)
[27:15] Stirrer speed set to 15
[27:30] Stirrer speed set to 0
[27:32] Reference scan collected
[27:59] Probes washed
[28:08] Titrator arm moved to Titration position
[28:08] Preparing sample vial
[28:08] Automatically add 0.15000 mL of water
[28:11] Dispensed 0.150047 mL of Water (0.15 M KCl)
[28:11] Stirrer speed set to 15
[28:21] Adding reagent volumes used in reference
[28:21]     Adding acid volume of 0.1006820
[28:24] Air gap released for Acid (0.5 M HCl)
[28:24] Dispensed 0.100682 mL of Acid (0.5 M HCl)
[28:24]     Adding base volume of 0.0000000
[28:25] Air gap released for Base (0.5 M KOH)
[28:26] Dispensed 0.000024 mL of Base (0.5 M KOH)
[28:47] Datapoint id 44 collected
[28:47] pH 1.99 -&gt; 2.19
[28:47] Using cautious pH adjust
[28:48] Dispensed 0.012535 mL of Base (0.5 M KOH)
[28:53] Stepping pH = 2.07
[28:53] Dispensed 0.009384 mL of Base (0.5 M KOH)
[28:58] Stepping pH = 2.15
[28:58] Dispensed 0.002893 mL of Base (0.5 M KOH)
[29:03] Stepping pH = 2.19
[29:15] Datapoint id 45 collected
[29:15] Charge balance equation is out by 0.6%
[29:15] pH 2.19 -&gt; 2.39
[29:15] Using charge balance adjust
[29:15] Dispensed 0.015734 mL of Base (0.5 M KOH)
[29:32] Datapoint id 46 collected
[29:32] Charge balance equation is out by -0.6%
[29:32] pH 2.39 -&gt; 2.59
[29:32] Using charge balance adjust
[29:32] Dispensed 0.010019 mL of Base (0.5 M KOH)
[29:48] Datapoint id 47 collected
[29:48] Charge balance equation is out by 2.9%
[29:48] pH 2.59 -&gt; 2.79
[29:48] Using charge balance adjust
[29:49] Dispensed 0.006303 mL of Base (0.5 M KOH)
[30:05] Datapoint id 48 collected
[30:05] Charge balance equation is out by -1.0%
[30:05] pH 2.79 -&gt; 2.99
[30:05] Using charge balance adjust
[30:05] Dispensed 0.003975 mL of Base (0.5 M KOH)
[30:22] Datapoint id 49 collected
[30:22] Charge balance equation is out by 5.9%
[30:22] pH 3.00 -&gt; 3.20
[30:22] Using charge balance adjust
[30:22] Dispensed 0.002446 mL of Base (0.5 M KOH)
[30:38] Datapoint id 50 collected
[30:38] Charge balance equation is out by -4.0%
[30:38] pH 3.19 -&gt; 3.39
[30:38] Using charge balance adjust
[30:39] Dispensed 0.001576 mL of Base (0.5 M KOH)
[30:55] Datapoint id 51 collected
[30:55] Charge balance equation is out by -14.1%
[30:55] pH 3.37 -&gt; 3.57
[30:55] Using charge balance adjust
[30:55] Dispensed 0.001058 mL of Base (0.5 M KOH)
[31:12] Datapoint id 52 collected
[31:12] Charge balance equation is out by -35.5%
[31:12] pH 3.49 -&gt; 3.69
[31:12] Using cautious pH adjust
[31:12] Dispensed 0.000400 mL of Base (0.5 M KOH)
[31:17] Stepping pH = 3.56
[31:17] Dispensed 0.000423 mL of Base (0.5 M KOH)
[31:22] Stepping pH = 3.67
[31:22] Dispensed 0.000071 mL of Base (0.5 M KOH)
[31:27] Stepping pH = 3.67
[31:27] Dispensed 0.000212 mL of Base (0.5 M KOH)
[31:32] Stepping pH = 3.72
[31:44] Datapoint id 53 collected
[31:44] Charge balance equation is out by 39.8%
[31:44] pH 3.73 -&gt; 3.93
[31:44] Using cautious pH adjust
[31:44] Dispensed 0.000235 mL of Base (0.5 M KOH)
[31:49] Stepping pH = 3.80
[31:49] Dispensed 0.000212 mL of Base (0.5 M KOH)
[31:54] Stepping pH = 3.89
[31:54] Dispensed 0.000071 mL of Base (0.5 M KOH)
[31:59] Stepping pH = 3.90
[31:59] Dispensed 0.000094 mL of Base (0.5 M KOH)
[32:04] Stepping pH = 3.93
[32:16] Datapoint id 54 collected
[32:16] Charge balance equation is out by 31.0%
[32:16] pH 3.93 -&gt; 4.13
[32:16] Using cautious pH adjust
[32:16] Dispensed 0.000141 mL of Base (0.5 M KOH)
[32:21] Stepping pH = 4.01
[32:21] Dispensed 0.000141 mL of Base (0.5 M KOH)
[32:26] Stepping pH = 4.12
[32:37] Datapoint id 55 collected
[32:37] Charge balance equation is out by 3.5%
[32:37] pH 4.13 -&gt; 4.33
[32:37] Using charge balance adjust
[32:37] Dispensed 0.000188 mL of Base (0.5 M KOH)
[32:54] Datapoint id 56 collected
[32:54] Charge balance equation is out by 0.8%
[32:54] pH 4.33 -&gt; 4.53
[32:54] Using charge balance adjust
[32:54] Dispensed 0.000118 mL of Base (0.5 M KOH)
[33:13] Datapoint id 57 collected
[33:13] Charge balance equation is out by -41.1%
[33:13] pH 4.45 -&gt; 4.65
[33:13] Using cautious pH adjust
[33:13] Dispensed 0.000047 mL of Base (0.5 M KOH)
[33:18] Stepping pH = 4.49
[33:19] Dispensed 0.000094 mL of Base (0.5 M KOH)
[33:24] Stepping pH = 4.67
[33:51] Datapoint id 58 collected
[33:51] Charge balance equation is out by 46.8%
[33:51] pH 4.74 -&gt; 4.94
[33:51] Using cautious pH adjust
[33:51] Dispensed 0.000024 mL of Base (0.5 M KOH)
[33:56] Stepping pH = 4.76
[33:56] Dispensed 0.000094 mL of Base (0.5 M KOH)
[34:01] Stepping pH = 5.03
[34:36] Datapoint id 59 collected
[34:36] Charge balance equation is out by 81.1%
[34:36] pH 5.15 -&gt; 5.35
[34:36] Using cautious pH adjust
[34:36] Dispensed 0.000024 mL of Base (0.5 M KOH)
[34:42] Stepping pH = 5.17
[34:42] Dispensed 0.000071 mL of Base (0.5 M KOH)
[34:47] Stepping pH = 5.62
[35:33] Datapoint id 60 collected
[35:33] Charge balance equation is out by 78.3%
[35:33] pH 5.86 -&gt; 6.06
[35:33] Using cautious pH adjust
[35:33] Dispensed 0.000024 mL of Base (0.5 M KOH)
[35:38] Stepping pH = 5.90
[35:38] Dispensed 0.000047 mL of Base (0.5 M KOH)
[35:43] Stepping pH = 6.21
[36:26] Datapoint id 61 collected
[36:26] Charge balance equation is out by 62.6%
[36:26] pH 6.39 -&gt; 6.59
[36:26] Using cautious pH adjust
[36:26] Dispensed 0.000024 mL of Base (0.5 M KOH)
[36:31] Stepping pH = 6.44
[36:31] Dispensed 0.000047 mL of Base (0.5 M KOH)
[36:36] Stepping pH = 6.70
[37:02] Datapoint id 62 collected
[37:02] Charge balance equation is out by 39.9%
[37:02] pH 6.79 -&gt; 6.99
[37:02] Using cautious pH adjust
[37:02] Dispensed 0.000024 mL of Base (0.5 M KOH)
[37:07] Stepping pH = 6.83
[37:08] Dispensed 0.000047 mL of Base (0.5 M KOH)
[37:13] Stepping pH = 7.02
[37:35] Datapoint id 63 collected
[37:35] Charge balance equation is out by 51.8%
[37:35] pH 7.08 -&gt; 7.28
[37:35] Using cautious pH adjust
[37:35] Dispensed 0.000024 mL of Base (0.5 M KOH)
[37:40] Stepping pH = 7.12
[37:40] Dispensed 0.000024 mL of Base (0.5 M KOH)
[37:45] Stepping pH = 7.17
[37:45] Dispensed 0.000047 mL of Base (0.5 M KOH)
[37:50] Stepping pH = 7.29
[38:10] Datapoint id 64 collected
[38:10] Charge balance equation is out by 171.3%
[38:10] pH 7.34 -&gt; 7.54
[38:10] Using cautious pH adjust
[38:10] Dispensed 0.000024 mL of Base (0.5 M KOH)
[38:15] Stepping pH = 7.38
[38:15] Dispensed 0.000024 mL of Base (0.5 M KOH)
[38:20] Stepping pH = 7.42
[38:20] Dispensed 0.000047 mL of Base (0.5 M KOH)
[38:25] Stepping pH = 7.51
[38:25] Dispensed 0.000024 mL of Base (0.5 M KOH)
[38:30] Stepping pH = 7.59
[38:48] Datapoint id 65 collected
[38:48] Charge balance equation is out by 319.9%
[38:48] pH 7.63 -&gt; 7.83
[38:48] Using cautious pH adjust
[38:48] Dispensed 0.000024 mL of Base (0.5 M KOH)
[38:54] Stepping pH = 7.65
[38:54] Dispensed 0.000024 mL of Base (0.5 M KOH)
[38:59] Stepping pH = 7.69
[38:59] Dispensed 0.000047 mL of Base (0.5 M KOH)
[39:04] Stepping pH = 7.79
[39:04] Dispensed 0.000024 mL of Base (0.5 M KOH)
[39:09] Stepping pH = 7.86
[39:30] Datapoint id 66 collected
[39:30] Charge balance equation is out by 457.8%
[39:30] pH 7.92 -&gt; 8.12
[39:30] Using cautious pH adjust
[39:30] Dispensed 0.000024 mL of Base (0.5 M KOH)
[39:35] Stepping pH = 7.94
[39:36] Dispensed 0.000024 mL of Base (0.5 M KOH)
[39:41] Stepping pH = 7.98
[39:41] Dispensed 0.000024 mL of Base (0.5 M KOH)
[39:46] Stepping pH = 8.05
[39:46] Dispensed 0.000024 mL of Base (0.5 M KOH)
[39:51] Stepping pH = 8.12
[40:13] Datapoint id 67 collected
[40:13] Charge balance equation is out by 530.2%
[40:13] pH 8.19 -&gt; 8.39
[40:13] Using cautious pH adjust
[40:13] Dispensed 0.000024 mL of Base (0.5 M KOH)
[40:18] Stepping pH = 8.22
[40:18] Dispensed 0.000024 mL of Base (0.5 M KOH)
[40:23] Stepping pH = 8.28
[40:23] Dispensed 0.000024 mL of Base (0.5 M KOH)
[40:28] Stepping pH = 8.37
[40:28] Dispensed 0.000024 mL of Base (0.5 M KOH)
[40:33] Stepping pH = 8.47
[41:02] Datapoint id 68 collected
[41:02] Charge balance equation is out by 403.9%
[41:02] pH 8.59 -&gt; 8.79
[41:02] Using cautious pH adjust
[41:02] Dispensed 0.000024 mL of Base (0.5 M KOH)
[41:07] Stepping pH = 8.62
[41:07] Dispensed 0.000047 mL of Base (0.5 M KOH)
[41:12] Stepping pH = 8.77
[41:12] Dispensed 0.000024 mL of Base (0.5 M KOH)
[41:17] Stepping pH = 8.89
[41:43] Datapoint id 69 collected
[41:43] Charge balance equation is out by 174.5%
[41:43] pH 8.99 -&gt; 9.19
[41:43] Using cautious pH adjust
[41:43] Dispensed 0.000024 mL of Base (0.5 M KOH)
[41:48] Stepping pH = 9.02
[41:48] Dispensed 0.000071 mL of Base (0.5 M KOH)
[41:53] Stepping pH = 9.24
[42:15] Datapoint id 70 collected
[42:15] Charge balance equation is out by 81.1%
[42:15] pH 9.30 -&gt; 9.50
[42:15] Using cautious pH adjust
[42:15] Dispensed 0.000024 mL of Base (0.5 M KOH)
[42:20] Stepping pH = 9.33
[42:20] Dispensed 0.000094 mL of Base (0.5 M KOH)
[42:25] Stepping pH = 9.56
[42:37] Datapoint id 71 collected
[42:37] Charge balance equation is out by 82.6%
[42:37] pH 9.58 -&gt; 9.78
[42:37] Using cautious pH adjust
[42:37] Dispensed 0.000047 mL of Base (0.5 M KOH)
[42:42] Stepping pH = 9.64
[42:42] Dispensed 0.000071 mL of Base (0.5 M KOH)
[42:47] Stepping pH = 9.77
[42:47] Dispensed 0.000024 mL of Base (0.5 M KOH)
[42:52] Stepping pH = 9.81
[43:04] Datapoint id 72 collected
[43:04] Charge balance equation is out by 39.2%
[43:04] pH 9.82 -&gt; 10.02
[43:04] Using cautious pH adjust
[43:04] Dispensed 0.000071 mL of Base (0.5 M KOH)
[43:09] Stepping pH = 9.89
[43:09] Dispensed 0.000071 mL of Base (0.5 M KOH)
[43:14] Stepping pH = 9.98
[43:14] Dispensed 0.000024 mL of Base (0.5 M KOH)
[43:19] Stepping pH = 10.00
[43:19] Dispensed 0.000024 mL of Base (0.5 M KOH)
[43:24] Stepping pH = 10.02
[43:35] Datapoint id 73 collected
[43:35] Charge balance equation is out by 39.8%
[43:35] pH 10.03 -&gt; 10.23
[43:35] Using cautious pH adjust
[43:36] Dispensed 0.000118 mL of Base (0.5 M KOH)
[43:41] Stepping pH = 10.13
[43:41] Dispensed 0.000071 mL of Base (0.5 M KOH)
[43:46] Stepping pH = 10.18
[43:46] Dispensed 0.000047 mL of Base (0.5 M KOH)
[43:51] Stepping pH = 10.21
[43:51] Dispensed 0.000024 mL of Base (0.5 M KOH)
[43:56] Stepping pH = 10.22
[44:07] Datapoint id 74 collected
[44:07] Charge balance equation is out by 29.0%
[44:07] pH 10.22 -&gt; 10.42
[44:07] Using cautious pH adjust
[44:07] Dispensed 0.000165 mL of Base (0.5 M KOH)
[44:12] Stepping pH = 10.34
[44:12] Dispensed 0.000094 mL of Base (0.5 M KOH)
[44:17] Stepping pH = 10.38
[44:17] Dispensed 0.000094 mL of Base (0.5 M KOH)
[44:22] Stepping pH = 10.42
[44:34] Datapoint id 75 collected
[44:34] Charge balance equation is out by 7.5%
[44:34] pH 10.42 -&gt; 10.62
[44:34] Using charge balance adjust
[44:34] Dispensed 0.000494 mL of Base (0.5 M KOH)
[44:50] Datapoint id 76 collected
[44:50] Charge balance equation is out by 1.1%
[44:50] pH 10.62 -&gt; 10.82
[44:50] Using charge balance adjust
[44:50] Dispensed 0.000776 mL of Base (0.5 M KOH)
[45:07] Datapoint id 77 collected
[45:07] Charge balance equation is out by -13.8%
[45:07] pH 10.80 -&gt; 11.00
[45:07] Using charge balance adjust
[45:07] Dispensed 0.001152 mL of Base (0.5 M KOH)
[45:23] Datapoint id 78 collected
[45:23] Charge balance equation is out by -23.8%
[45:23] pH 10.95 -&gt; 11.15
[45:23] Using cautious pH adjust
[45:24] Dispensed 0.000823 mL of Base (0.5 M KOH)
[45:29] Stepping pH = 11.03
[45:29] Dispensed 0.000776 mL of Base (0.5 M KOH)
[45:34] Stepping pH = 11.10
[45:34] Dispensed 0.000400 mL of Base (0.5 M KOH)
[45:39] Stepping pH = 11.13
[45:39] Dispensed 0.000141 mL of Base (0.5 M KOH)
[45:44] Stepping pH = 11.14
[45:44] Dispensed 0.000259 mL of Base (0.5 M KOH)
[45:49] Stepping pH = 11.16
[46:01] Datapoint id 79 collected
[46:01] Charge balance equation is out by 46.7%
[46:01] pH 11.16 -&gt; 11.36
[46:01] Using cautious pH adjust
[46:01] Dispensed 0.001317 mL of Base (0.5 M KOH)
[46:06] Stepping pH = 11.25
[46:06] Dispensed 0.001223 mL of Base (0.5 M KOH)
[46:11] Stepping pH = 11.32
[46:11] Dispensed 0.000588 mL of Base (0.5 M KOH)
[46:16] Stepping pH = 11.35
[46:28] Datapoint id 80 collected
[46:28] Charge balance equation is out by 19.7%
[46:28] pH 11.35 -&gt; 11.55
[46:28] Using cautious pH adjust
[46:28] Dispensed 0.002023 mL of Base (0.5 M KOH)
[46:33] Stepping pH = 11.44
[46:33] Dispensed 0.001740 mL of Base (0.5 M KOH)
[46:38] Stepping pH = 11.50
[46:38] Dispensed 0.001082 mL of Base (0.5 M KOH)
[46:43] Stepping pH = 11.53
[46:43] Dispensed 0.000494 mL of Base (0.5 M KOH)
[46:48] Stepping pH = 11.55
[47:00] Datapoint id 81 collected
[47:00] Charge balance equation is out by 31.9%
[47:00] pH 11.54 -&gt; 11.74
[47:00] Using cautious pH adjust
[47:00] Dispensed 0.003175 mL of Base (0.5 M KOH)
[47:05] Stepping pH = 11.63
[47:05] Dispensed 0.003246 mL of Base (0.5 M KOH)
[47:10] Stepping pH = 11.71
[47:10] Dispensed 0.001411 mL of Base (0.5 M KOH)
[47:15] Stepping pH = 11.73
[47:16] Dispensed 0.000564 mL of Base (0.5 M KOH)
[47:21] Stepping pH = 11.74
[47:32] Datapoint id 82 collected
[47:32] Charge balance equation is out by 32.3%
[47:32] pH 11.74 -&gt; 11.94
[47:32] Using cautious pH adjust
[47:32] Dispensed 0.005033 mL of Base (0.5 M KOH)
[47:37] Stepping pH = 11.82
[47:38] Dispensed 0.004915 mL of Base (0.5 M KOH)
[47:43] Stepping pH = 11.89
[47:43] Dispensed 0.002846 mL of Base (0.5 M KOH)
[47:48] Stepping pH = 11.93
[47:48] Dispensed 0.001011 mL of Base (0.5 M KOH)
[47:53] Stepping pH = 11.94
[48:05] Datapoint id 83 collected
[48:05] Charge balance equation is out by 37.5%
[48:05] pH 11.94 -&gt; 12.05
[48:05] Using cautious pH adjust
[48:05] Dispensed 0.004139 mL of Base (0.5 M KOH)
[48:10] Stepping pH = 11.98
[48:10] Dispensed 0.004069 mL of Base (0.5 M KOH)
[48:15] Stepping pH = 12.02
[48:27] Datapoint id 84 collected
[48:27] Charge balance equation is out by 0.3%
[48:27] Titration 3 of 3
[48:55] Probes washed
[49:03] Titrator arm moved to Reference position
[49:03] Preparing reference vial
[49:03]     Adding base volume of 0.11428
[49:05] Dispensed 0.114276 mL of Base (0.5 M KOH)
[49:05] Automatically add 0.34000 mL of water
[49:11] Dispensed 0.339958 mL of Water (0.15 M KCl)
[49:21] Iterative adjust 11.99 -&gt; 2.00
[49:21] pH 11.99 -&gt; 2.00
[49:24] Dispensed 0.100000 mL of Acid (0.5 M HCl)
[49:29] pH 2.17 -&gt; 2.00
[49:30] Dispensed 0.024929 mL of Acid (0.5 M HCl)
[49:35] Stirrer speed set to 0
[49:38] Titrator arm moved over Reference position
[49:39] Air gap created for Water (0.15 M KCl)
[49:39] Air gap created for Acid (0.5 M HCl)
[49:40] Air gap created for Base (0.5 M KOH)
[49:43] Titrator arm moved to Reference position
[49:44] Air gap released for Water (0.15 M KCl)
[49:44] Stirrer speed set to 15
[49:59] Stirrer speed set to 0
[50:00] Reference scan collected
[50:28] Probes washed
[50:36] Titrator arm moved to Titration position
[50:36] Preparing sample vial
[50:36] Automatically add 0.34000 mL of water
[50:42] Dispensed 0.339958 mL of Water (0.15 M KCl)
[50:42] Stirrer speed set to 15
[50:52] Adding reagent volumes used in reference
[50:52]     Adding acid volume of 0.1249294
[51:12] Air gap released for Acid (0.5 M HCl)
[51:12] Dispensed 0.124929 mL of Acid (0.5 M HCl)
[51:12]     Adding base volume of 0.0000000
[51:13] Air gap released for Base (0.5 M KOH)
[51:14] Dispensed 0.000024 mL of Base (0.5 M KOH)
[51:35] Datapoint id 86 collected
[51:35] pH 1.99 -&gt; 2.19
[51:35] Using cautious pH adjust
[51:36] Dispensed 0.014158 mL of Base (0.5 M KOH)
[51:41] Stepping pH = 2.08
[51:41] Dispensed 0.010913 mL of Base (0.5 M KOH)
[51:46] Stepping pH = 2.16
[51:46] Dispensed 0.003316 mL of Base (0.5 M KOH)
[51:51] Stepping pH = 2.19
[52:03] Datapoint id 87 collected
[52:03] Charge balance equation is out by 1.5%
[52:03] pH 2.19 -&gt; 2.39
[52:03] Using charge balance adjust
[52:03] Dispensed 0.017874 mL of Base (0.5 M KOH)
[52:20] Datapoint id 88 collected
[52:20] Charge balance equation is out by -1.2%
[52:20] pH 2.39 -&gt; 2.59
[52:20] Using charge balance adjust
[52:20] Dispensed 0.011500 mL of Base (0.5 M KOH)
[52:36] Datapoint id 89 collected
[52:36] Charge balance equation is out by 0.2%
[52:36] pH 2.59 -&gt; 2.79
[52:36] Using charge balance adjust
[52:52] Dispensed 0.007338 mL of Base (0.5 M KOH)
[53:09] Datapoint id 90 collected
[53:09] Charge balance equation is out by -16.6%
[53:09] pH 2.76 -&gt; 2.96
[53:09] Using cautious pH adjust
[53:09] Dispensed 0.002469 mL of Base (0.5 M KOH)
[53:14] Stepping pH = 2.86
[53:14] Dispensed 0.001482 mL of Base (0.5 M KOH)
[53:19] Stepping pH = 2.93
[53:19] Dispensed 0.000447 mL of Base (0.5 M KOH)
[53:25] Stepping pH = 2.95
[53:36] Datapoint id 91 collected
[53:36] Charge balance equation is out by 11.5%
[53:36] pH 2.95 -&gt; 3.15
[53:36] Using charge balance adjust
[53:36] Dispensed 0.003175 mL of Base (0.5 M KOH)
[53:53] Datapoint id 92 collected
[53:53] Charge balance equation is out by -5.8%
[53:53] pH 3.14 -&gt; 3.34
[53:53] Using charge balance adjust
[53:53] Dispensed 0.002046 mL of Base (0.5 M KOH)
[54:09] Datapoint id 93 collected
[54:09] Charge balance equation is out by -35.9%
[54:09] pH 3.27 -&gt; 3.47
[54:09] Using cautious pH adjust
[54:09] Dispensed 0.000753 mL of Base (0.5 M KOH)
[54:14] Stepping pH = 3.35
[54:15] Dispensed 0.000659 mL of Base (0.5 M KOH)
[54:20] Stepping pH = 3.45
[54:20] Dispensed 0.000094 mL of Base (0.5 M KOH)
[54:25] Stepping pH = 3.45
[54:25] Dispensed 0.000141 mL of Base (0.5 M KOH)
[54:30] Stepping pH = 3.48
[54:41] Datapoint id 94 collected
[54:41] Charge balance equation is out by 8.5%
[54:41] pH 3.48 -&gt; 3.68
[54:41] Using charge balance adjust
[54:41] Dispensed 0.000941 mL of Base (0.5 M KOH)
[54:58] Datapoint id 95 collected
[54:58] Charge balance equation is out by 62.9%
[54:58] pH 3.80 -&gt; 4.00
[54:58] Using cautious pH adjust
[54:58] Dispensed 0.000235 mL of Base (0.5 M KOH)
[55:03] Stepping pH = 3.88
[55:03] Dispensed 0.000212 mL of Base (0.5 M KOH)
[55:08] Stepping pH = 3.99
[55:08] Dispensed 0.000024 mL of Base (0.5 M KOH)
[55:13] Stepping pH = 3.99
[55:13] Dispensed 0.000047 mL of Base (0.5 M KOH)
[55:18] Stepping pH = 4.01
[55:29] Datapoint id 96 collected
[55:29] Charge balance equation is out by 8.2%
[55:29] pH 4.01 -&gt; 4.21
[55:29] Using charge balance adjust
[55:30] Dispensed 0.000282 mL of Base (0.5 M KOH)
[55:46] Datapoint id 97 collected
[55:46] Charge balance equation is out by 20.7%
[55:46] pH 4.25 -&gt; 4.45
[55:46] Using cautious pH adjust
[55:46] Dispensed 0.000094 mL of Base (0.5 M KOH)
[55:51] Stepping pH = 4.28
[55:51] Dispensed 0.000188 mL of Base (0.5 M KOH)
[55:56] Stepping pH = 4.54
[56:08] Datapoint id 98 collected
[56:08] Charge balance equation is out by 53.7%
[56:08] pH 4.55 -&gt; 4.75
[56:08] Using cautious pH adjust
[56:08] Dispensed 0.000047 mL of Base (0.5 M KOH)
[56:13] Stepping pH = 4.56
[56:13] Dispensed 0.000141 mL of Base (0.5 M KOH)
[56:18] Stepping pH = 4.87
[56:40] Datapoint id 99 collected
[56:40] Charge balance equation is out by 86.7%
[56:40] pH 4.91 -&gt; 5.11
[56:40] Using cautious pH adjust
[56:40] Dispensed 0.000024 mL of Base (0.5 M KOH)
[56:45] Stepping pH = 4.92
[56:45] Dispensed 0.000094 mL of Base (0.5 M KOH)
[56:50] Stepping pH = 5.16
[57:16] Datapoint id 100 collected
[57:16] Charge balance equation is out by 85.1%
[57:16] pH 5.22 -&gt; 5.42
[57:16] Using cautious pH adjust
[57:16] Dispensed 0.000024 mL of Base (0.5 M KOH)
[57:21] Stepping pH = 5.24
[57:21] Dispensed 0.000071 mL of Base (0.5 M KOH)
[57:26] Stepping pH = 5.49
[57:58] Datapoint id 101 collected
[57:58] Charge balance equation is out by 85.0%
[57:58] pH 5.58 -&gt; 5.78
[57:58] Using cautious pH adjust
[57:58] Dispensed 0.000024 mL of Base (0.5 M KOH)
[58:03] Stepping pH = 5.59
[58:03] Dispensed 0.000071 mL of Base (0.5 M KOH)
[58:08] Stepping pH = 5.91
[58:37] Datapoint id 102 collected
[58:37] Charge balance equation is out by 88.6%
[58:37] pH 5.97 -&gt; 6.17
[58:37] Using cautious pH adjust
[58:37] Dispensed 0.000024 mL of Base (0.5 M KOH)
[58:42] Stepping pH = 5.99
[58:42] Dispensed 0.000071 mL of Base (0.5 M KOH)
[58:47] Stepping pH = 6.28
[58:58] Datapoint id 103 collected
[58:58] Charge balance equation is out by 86.8%
[58:58] pH 6.27 -&gt; 6.47
[58:58] Using cautious pH adjust
[58:58] Dispensed 0.000024 mL of Base (0.5 M KOH)
[59:03] Stepping pH = 6.31
[59:03] Dispensed 0.000071 mL of Base (0.5 M KOH)
[59:09] Stepping pH = 6.57
[59:20] Datapoint id 104 collected
[59:20] Charge balance equation is out by 56.6%
[59:20] pH 6.57 -&gt; 6.77
[59:20] Using cautious pH adjust
[59:20] Dispensed 0.000024 mL of Base (0.5 M KOH)
[59:25] Stepping pH = 6.58
[59:25] Dispensed 0.000094 mL of Base (0.5 M KOH)
[59:30] Stepping pH = 6.88
[59:45] Datapoint id 105 collected
[59:45] Charge balance equation is out by 93.4%
[59:45] pH 6.87 -&gt; 7.07
[59:45] Using cautious pH adjust
[59:45] Dispensed 0.000024 mL of Base (0.5 M KOH)
[59:50] Stepping pH = 6.87
[59:50] Dispensed 0.000071 mL of Base (0.5 M KOH)
[59:55] Stepping pH = 7.01
[59:55] Dispensed 0.000024 mL of Base (0.5 M KOH)
[1:00:00] Stepping pH = 7.06
[1:00:01] Dispensed 0.000024 mL of Base (0.5 M KOH)
[1:00:06] Stepping pH = 7.10
[1:00:17] Datapoint id 106 collected
[1:00:17] Charge balance equation is out by 194.7%
[1:00:17] pH 7.11 -&gt; 7.31
[1:00:17] Using cautious pH adjust
[1:00:17] Dispensed 0.000024 mL of Base (0.5 M KOH)
[1:00:22] Stepping pH = 7.12
[1:00:22] Dispensed 0.000047 mL of Base (0.5 M KOH)
[1:00:27] Stepping pH = 7.19
[1:00:27] Dispensed 0.000047 mL of Base (0.5 M KOH)
[1:00:32] Stepping pH = 7.28
[1:00:33] Dispensed 0.000024 mL of Base (0.5 M KOH)
[1:00:38] Stepping pH = 7.33
[1:00:50] Datapoint id 107 collected
[1:00:50] Charge balance equation is out by 286.9%
[1:00:50] pH 7.35 -&gt; 7.55
[1:00:50] Using cautious pH adjust
[1:00:50] Dispensed 0.000024 mL of Base (0.5 M KOH)
[1:00:55] Stepping pH = 7.36
[1:00:55] Dispensed 0.000047 mL of Base (0.5 M KOH)
[1:01:00] Stepping pH = 7.43
[1:01:00] Dispensed 0.000024 mL of Base (0.5 M KOH)
[1:01:05] Stepping pH = 7.48
[1:01:05] Dispensed 0.000024 mL of Base (0.5 M KOH)
[1:01:10] Stepping pH = 7.53
[1:01:10] Dispensed 0.000024 mL of Base (0.5 M KOH)
[1:01:15] Stepping pH = 7.58
[1:01:30] Datapoint id 108 collected
[1:01:30] Charge balance equation is out by 414.2%
[1:01:30] pH 7.60 -&gt; 7.80
[1:01:30] Using cautious pH adjust
[1:01:30] Dispensed 0.000024 mL of Base (0.5 M KOH)
[1:01:35] Stepping pH = 7.62
[1:01:35] Dispensed 0.000024 mL of Base (0.5 M KOH)
[1:01:40] Stepping pH = 7.65
[1:01:40] Dispensed 0.000047 mL of Base (0.5 M KOH)
[1:01:45] Stepping pH = 7.75
[1:01:45] Dispensed 0.000024 mL of Base (0.5 M KOH)
[1:01:50] Stepping pH = 7.81
[1:02:09] Datapoint id 109 collected
[1:02:09] Charge balance equation is out by 557.6%
[1:02:09] pH 7.85 -&gt; 8.05
[1:02:09] Using cautious pH adjust
[1:02:09] Dispensed 0.000024 mL of Base (0.5 M KOH)
[1:02:14] Stepping pH = 7.86
[1:02:14] Dispensed 0.000024 mL of Base (0.5 M KOH)
[1:02:19] Stepping pH = 7.90
[1:02:19] Dispensed 0.000047 mL of Base (0.5 M KOH)
[1:02:24] Stepping pH = 8.01
[1:02:24] Dispensed 0.000024 mL of Base (0.5 M KOH)
[1:02:29] Stepping pH = 8.10
[1:02:52] Datapoint id 110 collected
[1:02:52] Charge balance equation is out by 540.4%
[1:02:52] pH 8.17 -&gt; 8.37
[1:02:52] Using cautious pH adjust
[1:02:52] Dispensed 0.000024 mL of Base (0.5 M KOH)
[1:02:58] Stepping pH = 8.19
[1:02:58] Dispensed 0.000024 mL of Base (0.5 M KOH)
[1:03:03] Stepping pH = 8.22
[1:03:03] Dispensed 0.000047 mL of Base (0.5 M KOH)
[1:03:08] Stepping pH = 8.36
[1:03:08] Dispensed 0.000024 mL of Base (0.5 M KOH)
[1:03:13] Stepping pH = 8.46
[1:03:39] Datapoint id 111 collected
[1:03:39] Charge balance equation is out by 522.5%
[1:03:39] pH 8.57 -&gt; 8.77
[1:03:39] Using cautious pH adjust
[1:03:39] Dispensed 0.000024 mL of Base (0.5 M KOH)
[1:03:44] Stepping pH = 8.58
[1:03:44] Dispensed 0.000047 mL of Base (0.5 M KOH)
[1:03:49] Stepping pH = 8.66
[1:03:49] Dispensed 0.000047 mL of Base (0.5 M KOH)
[1:03:54] Stepping pH = 8.84
[1:04:16] Datapoint id 112 collected
[1:04:16] Charge balance equation is out by 226.8%
[1:04:16] pH 8.91 -&gt; 9.11
[1:04:16] Using cautious pH adjust
[1:04:16] Dispensed 0.000024 mL of Base (0.5 M KOH)
[1:04:21] Stepping pH = 8.93
[1:04:21] Dispensed 0.000071 mL of Base (0.5 M KOH)
[1:04:26] Stepping pH = 9.09
[1:04:26] Dispensed 0.000024 mL of Base (0.5 M KOH)
[1:04:31] Stepping pH = 9.16
[1:04:49] Datapoint id 113 collected
[1:04:49] Charge balance equation is out by 128.3%
[1:04:49] pH 9.20 -&gt; 9.40
[1:04:49] Using cautious pH adjust
[1:04:49] Dispensed 0.000047 mL of Base (0.5 M KOH)
[1:04:54] Stepping pH = 9.24
[1:04:54] Dispensed 0.000071 mL of Base (0.5 M KOH)
[1:04:59] Stepping pH = 9.39
[1:04:59] Dispensed 0.000024 mL of Base (0.5 M KOH)
[1:05:04] Stepping pH = 9.43
[1:05:17] Datapoint id 114 collected
[1:05:17] Charge balance equation is out by 69.0%
[1:05:17] pH 9.45 -&gt; 9.65
[1:05:17] Using cautious pH adjust
[1:05:17] Dispensed 0.000047 mL of Base (0.5 M KOH)
[1:05:22] Stepping pH = 9.48
[1:05:22] Dispensed 0.000118 mL of Base (0.5 M KOH)
[1:05:27] Stepping pH = 9.66
[1:05:38] Datapoint id 115 collected
[1:05:38] Charge balance equation is out by 56.1%
[1:05:38] pH 9.66 -&gt; 9.86
[1:05:38] Using cautious pH adjust
[1:05:38] Dispensed 0.000071 mL of Base (0.5 M KOH)
[1:05:43] Stepping pH = 9.71
[1:05:44] Dispensed 0.000141 mL of Base (0.5 M KOH)
[1:05:49] Stepping pH = 9.85
[1:06:00] Datapoint id 116 collected
[1:06:00] Charge balance equation is out by 32.2%
[1:06:00] pH 9.85 -&gt; 10.05
[1:06:00] Using cautious pH adjust
[1:06:00] Dispensed 0.000118 mL of Base (0.5 M KOH)
[1:06:05] Stepping pH = 9.92
[1:06:05] Dispensed 0.000141 mL of Base (0.5 M KOH)
[1:06:10] Stepping pH = 10.02
[1:06:10] Dispensed 0.000047 mL of Base (0.5 M KOH)
[1:06:15] Stepping pH = 10.04
[1:06:15] Dispensed 0.000024 mL of Base (0.5 M KOH)
[1:06:20] Stepping pH = 10.05
[1:06:32] Datapoint id 117 collected
[1:06:32] Charge balance equation is out by 42.7%
[1:06:32] pH 10.06 -&gt; 10.26
[1:06:32] Using cautious pH adjust
[1:06:32] Dispensed 0.000165 mL of Base (0.5 M KOH)
[1:06:37] Stepping pH = 10.11
[1:06:37] Dispensed 0.000259 mL of Base (0.5 M KOH)
[1:06:42] Stepping pH = 10.25
[1:06:54] Datapoint id 118 collected
[1:06:54] Charge balance equation is out by 26.9%
[1:06:54] pH 10.25 -&gt; 10.45
[1:06:54] Using cautious pH adjust
[1:06:54] Dispensed 0.000259 mL of Base (0.5 M KOH)
[1:06:59] Stepping pH = 10.31
[1:06:59] Dispensed 0.000353 mL of Base (0.5 M KOH)
[1:07:04] Stepping pH = 10.42
[1:07:04] Dispensed 0.000118 mL of Base (0.5 M KOH)
[1:07:09] Stepping pH = 10.42
[1:07:09] Dispensed 0.000212 mL of Base (0.5 M KOH)
[1:07:14] Stepping pH = 10.43
[1:07:14] Dispensed 0.000282 mL of Base (0.5 M KOH)
[1:07:19] Stepping pH = 10.46
[1:07:31] Datapoint id 119 collected
[1:07:31] Charge balance equation is out by 131.2%
[1:07:31] pH 10.46 -&gt; 10.66
[1:07:31] Using cautious pH adjust
[1:07:31] Dispensed 0.000423 mL of Base (0.5 M KOH)
[1:07:36] Stepping pH = 10.57
[1:07:36] Dispensed 0.000306 mL of Base (0.5 M KOH)
[1:07:41] Stepping pH = 10.62
[1:07:41] Dispensed 0.000235 mL of Base (0.5 M KOH)
[1:07:46] Stepping pH = 10.65
[1:07:46] Dispensed 0.000071 mL of Base (0.5 M KOH)
[1:07:51] Stepping pH = 10.65
[1:08:03] Datapoint id 120 collected
[1:08:03] Charge balance equation is out by 23.1%
[1:08:03] pH 10.65 -&gt; 10.85
[1:08:03] Using cautious pH adjust
[1:08:03] Dispensed 0.000635 mL of Base (0.5 M KOH)
[1:08:08] Stepping pH = 10.75
[1:08:08] Dispensed 0.000517 mL of Base (0.5 M KOH)
[1:08:13] Stepping pH = 10.82
[1:08:13] Dispensed 0.000259 mL of Base (0.5 M KOH)
[1:08:18] Stepping pH = 10.84
[1:08:18] Dispensed 0.000094 mL of Base (0.5 M KOH)
[1:08:23] Stepping pH = 10.85
[1:08:35] Datapoint id 121 collected
[1:08:35] Charge balance equation is out by 17.4%
[1:08:35] pH 10.85 -&gt; 11.05
[1:08:35] Using cautious pH adjust
[1:08:35] Dispensed 0.000988 mL of Base (0.5 M KOH)
[1:08:40] Stepping pH = 10.96
[1:08:40] Dispensed 0.000588 mL of Base (0.5 M KOH)
[1:08:45] Stepping pH = 11.03
[1:08:45] Dispensed 0.000188 mL of Base (0.5 M KOH)
[1:08:50] Stepping pH = 11.03
[1:08:50] Dispensed 0.000165 mL of Base (0.5 M KOH)
[1:08:56] Stepping pH = 11.04
[1:09:07] Datapoint id 122 collected
[1:09:07] Charge balance equation is out by 2.5%
[1:09:07] pH 11.04 -&gt; 11.24
[1:09:07] Using charge balance adjust
[1:09:07] Dispensed 0.003057 mL of Base (0.5 M KOH)
[1:09:24] Datapoint id 123 collected
[1:09:24] Charge balance equation is out by -14.5%
[1:09:24] pH 11.21 -&gt; 11.41
[1:09:24] Using charge balance adjust
[1:09:24] Dispensed 0.004516 mL of Base (0.5 M KOH)
[1:09:40] Datapoint id 124 collected
[1:09:40] Charge balance equation is out by -22.4%
[1:09:40] pH 11.37 -&gt; 11.57
[1:09:40] Using cautious pH adjust
[1:09:41] Dispensed 0.003246 mL of Base (0.5 M KOH)
[1:09:46] Stepping pH = 11.47
[1:09:46] Dispensed 0.002493 mL of Base (0.5 M KOH)
[1:09:51] Stepping pH = 11.52
[1:09:51] Dispensed 0.001740 mL of Base (0.5 M KOH)
[1:09:56] Stepping pH = 11.55
[1:09:56] Dispensed 0.001270 mL of Base (0.5 M KOH)
[1:10:01] Stepping pH = 11.57
[1:10:13] Datapoint id 125 collected
[1:10:13] Charge balance equation is out by 36.0%
[1:10:13] pH 11.57 -&gt; 11.77
[1:10:13] Using cautious pH adjust
[1:10:13] Dispensed 0.005103 mL of Base (0.5 M KOH)
[1:10:18] Stepping pH = 11.66
[1:10:18] Dispensed 0.004280 mL of Base (0.5 M KOH)
[1:10:23] Stepping pH = 11.72
[1:10:24] Dispensed 0.002799 mL of Base (0.5 M KOH)
[1:10:29] Stepping pH = 11.76
[1:10:40] Datapoint id 126 collected
[1:10:40] Charge balance equation is out by 19.8%
[1:10:40] pH 11.76 -&gt; 11.96
[1:10:40] Using cautious pH adjust
[1:10:40] Dispensed 0.008020 mL of Base (0.5 M KOH)
[1:10:45] Stepping pH = 11.84
[1:10:46] Dispensed 0.008161 mL of Base (0.5 M KOH)
[1:10:51] Stepping pH = 11.91
[1:10:51] Dispensed 0.004233 mL of Base (0.5 M KOH)
[1:10:56] Stepping pH = 11.95
[1:11:08] Datapoint id 127 collected
[1:11:08] Charge balance equation is out by 27.8%
[1:11:08] pH 11.95 -&gt; 12.05
[1:11:08] Using cautious pH adjust
[1:11:08] Dispensed 0.005621 mL of Base (0.5 M KOH)
[1:11:13] Stepping pH = 11.98
[1:11:13] Dispensed 0.006421 mL of Base (0.5 M KOH)
[1:11:18] Stepping pH = 12.03
[1:11:30] Datapoint id 128 collected
[1:11:30] Charge balance equation is out by 7.7%
[1:11:30] Cleaning up
[1:11:30] Iterative adjust 12.03 -&gt; 2.00
[1:11:30] pH 12.03 -&gt; 2.00
[1:11:30] Stirrer speed set to 20
[1:11:32] Dispensed 0.100000 mL of Acid (0.5 M HCl)
[1:11:37] pH 2.35 -&gt; 2.00
[1:11:38] Dispensed 0.044991 mL of Acid (0.5 M HCl)
[1:11:43] Holding pH 2.00
[1:12:48] Dispensed 0.250000 mL of Water (0.15 M KCl)
[1:12:48] Iterative adjust 2.04 -&gt; 2.00
[1:12:48] Holding pH 2.00
[1:13:18] Stirrer speed set to 0
[1:13:18] Argon flow rate set to 0
</ExperimentLog><LiquidSource><DispenserSlot>0</DispenserSlot><PortNumber>0</PortNumber></LiquidSource><LiquidSource><DispenserSlot>2</DispenserSlot><PortNumber>0</PortNumber></LiquidSource><LiquidSource><DispenserSlot>1</DispenserSlot><PortNumber>0</PortNumber></LiquidSource><LiquidSource><DispenserSlot>4</DispenserSlot><PortNumber>0</PortNumber></LiquidSource></AssayData><ProcessedData Id="ProcessedData2"><ApplicationVersion>1.1.3.0</ApplicationVersion><WavelengthScale size="0"/><AssayInformation><Notes/></AssayInformation><CalibrationSettingsV2><CreatedByApplicationVersion>1.1.3.0</CreatedByApplicationVersion><FourPlus><Alpha><Source>ImportedFromFile</Source><Value>0.109082</Value><Timestamp>2017-10-12T14:50:14</Timestamp><ImportedFrom>C:\Sirius_T3\17J-11006_Blank standardisation.t3r</ImportedFrom></Alpha><Slope><Source>ImportedFromFile</Source><Value>1.00072</Value><Timestamp>2017-10-12T14:50:14</Timestamp><ImportedFrom>C:\Sirius_T3\17J-11006_Blank standardisation.t3r</ImportedFrom></Slope><Jh><Source>ImportedFromFile</Source><Value>0.262339</Value><Timestamp>2017-10-12T14:50:14</Timestamp><ImportedFrom>C:\Sirius_T3\17J-11006_Blank standardisation.t3r</ImportedFrom></Jh><Joh><Source>ImportedFromFile</Source><Value>-0.200856</Value><Timestamp>2017-10-12T14:50:14</Timestamp><ImportedFrom>C:\Sirius_T3\17J-11006_Blank standardisation.t3r</ImportedFrom></Joh></FourPlus><AcidConcentrationFactor><Source>ImportedFromFile</Source><Value>0.994752</Value><Timestamp>2017-10-12T14:50:14</Timestamp><ImportedFrom>C:\Sirius_T3\17J-11005_Blank standardisation.t3r</ImportedFrom></AcidConcentrationFactor><BaseConcentrationFactor><Source>ImportedFromFile</Source><Value>1.01069</Value><Timestamp>2017-10-12T14:50:14</Timestamp><ImportedFrom>C:\Sirius_T3\KOH17I22.t3r</ImportedFrom></BaseConcentrationFactor></CalibrationSettingsV2><PhMetricModel><CreatedByApplicationVersion>1.1.3.0</CreatedByApplicationVersion><Sample><Name><Source>UserEntered</Source><Value>M16</Value><Timestamp>2017-10-11T20:21:12</Timestamp><ImportedFrom/></Name><MolStructure><Source>Defaultvalue</Source><Value/><ImportedFrom/></MolStructure><SampleBy><Value>Volume</Value><Source>Defaultvalue</Source><ImportedFrom/></SampleBy><Weight><Source>Defaultvalue</Source><CurrentUnknown/><ImportedFrom/></Weight><Volume><Source>UserEntered</Source><Value>0.002</Value><Timestamp>2017-10-11T20:21:12</Timestamp><ImportedFrom/></Volume><SolventType><Value>DMSO</Value><Source>Defaultvalue</Source><ImportedFrom/></SolventType><Concentration><Source>UserEntered</Source><Value>0.0547</Value><Timestamp>2017-10-11T20:21:12</Timestamp><ImportedFrom/></Concentration><ConcentrationFactor><Source>Defaultvalue</Source><Value>1</Value><ImportedFrom/></ConcentrationFactor><FormulaWeight><Source>Defaultvalue</Source><CurrentUnknown/><ImportedFrom/></FormulaWeight><IndividualPkaEnvironments><Value>False</Value><Source>Defaultvalue</Source><ImportedFrom/></IndividualPkaEnvironments><IonicStrength><Source>Defaultvalue</Source><Value>0.15</Value><ImportedFrom/></IonicStrength><Temperature><Source>Defaultvalue</Source><Value>25</Value><ImportedFrom/></Temperature><PkaCount><Source>UserEntered</Source><Value>2</Value><Timestamp>2017-10-11T20:21:12</Timestamp><ImportedFrom/></PkaCount><Stoichiometry><Source>Defaultvalue</Source><Value>1</Value><ImportedFrom/></Stoichiometry><Solubility><Source>Defaultvalue</Source><CurrentUnknown/><ImportedFrom/></Solubility><MolecularWeight><Source>UserEntered</Source><Value>210.231</Value><Timestamp>2017-10-11T20:21:22</Timestamp><ImportedFrom/></MolecularWeight><CompoundType><Value>Ampholyte</Value><Source>UserEntered</Source><Timestamp>2017-10-11T20:21:12</Timestamp><ImportedFrom/></CompoundType><Pka><PkaValue><Source>UserEntered</Source><Value>4.86</Value><Timestamp>2017-10-11T20:21:12</Timestamp><ImportedFrom/></PkaValue><PkaType><Value>Base</Value><Source>UserEntered</Source><Timestamp>2017-10-11T20:21:12</Timestamp><ImportedFrom/></PkaType><PkaIonicStrength><Source>UserEntered</Source><Value>0.15</Value><Timestamp>2017-10-11T20:21:12</Timestamp><ImportedFrom/></PkaIonicStrength><PkaTemperature><Source>UserEntered</Source><Value>25</Value><Timestamp>2017-10-11T20:21:12</Timestamp><ImportedFrom/></PkaTemperature></Pka><Pka><PkaValue><Source>UserEntered</Source><Value>9.07</Value><Timestamp>2017-10-11T20:21:12</Timestamp><ImportedFrom/></PkaValue><PkaType><Value>Acid</Value><Source>UserEntered</Source><Timestamp>2017-10-11T20:21:12</Timestamp><ImportedFrom/></PkaType><PkaIonicStrength><Source>UserEntered</Source><Value>0.15</Value><Timestamp>2017-10-11T20:21:12</Timestamp><ImportedFrom/></PkaIonicStrength><PkaTemperature><Source>UserEntered</Source><Value>25</Value><Timestamp>2017-10-11T20:21:12</Timestamp><ImportedFrom/></PkaTemperature></Pka><Logp><Source>Defaultvalue</Source><Value>-10</Value><ImportedFrom/></Logp><Logp><Source>UserEntered</Source><Value>-10</Value><Timestamp>2017-10-11T20:21:12</Timestamp><ImportedFrom/></Logp><Logp><Source>Defaultvalue</Source><Value>-10</Value><ImportedFrom/></Logp></Sample></PhMetricModel><TurbiditySetting version="1"><CreatedByApplicationVersion>1.1.3.0</CreatedByApplicationVersion><WavelengthToAssess>500</WavelengthToAssess><MaxAbsorbanceThreshold>0.1</MaxAbsorbanceThreshold><TurbidityProbeThreshold>50</TurbidityProbeThreshold><DetectionMethod>Spectrometer</DetectionMethod></TurbiditySetting><FastDpasSetting><CreatedByApplicationVersion>1.1.3.0</CreatedByApplicationVersion><AbsorbanceSetting><MinAbsorbanceChangeThreshold>0.1</MinAbsorbanceChangeThreshold></AbsorbanceSetting><TfaSetting><MaxRmsdSevereWarningThreshold>0.25</MaxRmsdSevereWarningThreshold><MaxRmsdWarningThreshold>0.05</MaxRmsdWarningThreshold></TfaSetting><FastDpasCalculationSetting><TurbidPointsExcluded/><LowIntensityWarningThreshold>100</LowIntensityWarningThreshold><EigenvectorAutocorrelationThreshold>0.8</EigenvectorAutocorrelationThreshold></FastDpasCalculationSetting></FastDpasSetting><Titrants><CreatedByApplicationVersion>1.1.3.0</CreatedByApplicationVersion></Titrants><AssayQuality><Quality>Unknown</Quality></AssayQuality><Sweep><FirstEventId>4</FirstEventId><LastEventId>42</LastEventId><FastDpasSweepSetting><CreatedByApplicationVersion>1.1.3.0</CreatedByApplicationVersion><NumPkaSource><UsePredictedNumPkas/></NumPkaSource><ClipPh><From>1.47053</From><To>12.5167</To></ClipPh><ClipWavelength><From>230</From><To>450</To></ClipWavelength></FastDpasSweepSetting><BaselineCorrectionSetting><CreatedByApplicationVersion>1.1.3.0</CreatedByApplicationVersion><From>480</From><To>520</To><IsApplied/></BaselineCorrectionSetting><IncludedResultsSetting><CreatedByApplicationVersion>1.1.3.0</CreatedByApplicationVersion><FastDpasPkaInclusions size="0"/><PhMetricPkaInclusions size="0"/><SolubilityResultIncluded/></IncludedResultsSetting><TurbidityResult><CreatedByApplicationVersion>1.1.3.0</CreatedByApplicationVersion><TurbidityValue><DataPointId>4</DataPointId><TurbidityAbsorbance>0.000837137</TurbidityAbsorbance></TurbidityValue><TurbidityValue><DataPointId>5</DataPointId><TurbidityAbsorbance>0.000717447</TurbidityAbsorbance></TurbidityValue><TurbidityValue><DataPointId>6</DataPointId><TurbidityAbsorbance>0.000717447</TurbidityAbsorbance></TurbidityValue><TurbidityValue><DataPointId>7</DataPointId><TurbidityAbsorbance>0.00107662</TurbidityAbsorbance></TurbidityValue><TurbidityValue><DataPointId>8</DataPointId><TurbidityAbsorbance>0.000717447</TurbidityAbsorbance></TurbidityValue><TurbidityValue><DataPointId>9</DataPointId><TurbidityAbsorbance>0.000717447</TurbidityAbsorbance></TurbidityValue><TurbidityValue><DataPointId>10</DataPointId><TurbidityAbsorbance>0.000717447</TurbidityAbsorbance></TurbidityValue><TurbidityValue><DataPointId>11</DataPointId><TurbidityAbsorbance>0.00107662</TurbidityAbsorbance></TurbidityValue><TurbidityValue><DataPointId>12</DataPointId><TurbidityAbsorbance>0.000837137</TurbidityAbsorbance></TurbidityValue><TurbidityValue><DataPointId>13</DataPointId><TurbidityAbsorbance>0.000478166</TurbidityAbsorbance></TurbidityValue><TurbidityValue><DataPointId>14</DataPointId><TurbidityAbsorbance>0.000478166</TurbidityAbsorbance></TurbidityValue><TurbidityValue><DataPointId>15</DataPointId><TurbidityAbsorbance>0.00059779</TurbidityAbsorbance></TurbidityValue><TurbidityValue><DataPointId>16</DataPointId><TurbidityAbsorbance>0.00167589</TurbidityAbsorbance></TurbidityValue><TurbidityValue><DataPointId>17</DataPointId><TurbidityAbsorbance>0.000239017</TurbidityAbsorbance></TurbidityValue><TurbidityValue><DataPointId>18</DataPointId><TurbidityAbsorbance>0.00095686</TurbidityAbsorbance></TurbidityValue><TurbidityValue><DataPointId>19</DataPointId><TurbidityAbsorbance>0.000717447</TurbidityAbsorbance></TurbidityValue><TurbidityValue><DataPointId>20</DataPointId><TurbidityAbsorbance>0.000478166</TurbidityAbsorbance></TurbidityValue><TurbidityValue><DataPointId>21</DataPointId><TurbidityAbsorbance>0.000478166</TurbidityAbsorbance></TurbidityValue><TurbidityValue><DataPointId>22</DataPointId><TurbidityAbsorbance>0.00059779</TurbidityAbsorbance></TurbidityValue><TurbidityValue><DataPointId>23</DataPointId><TurbidityAbsorbance>0.00059779</TurbidityAbsorbance></TurbidityValue><TurbidityValue><DataPointId>24</DataPointId><TurbidityAbsorbance>0.000478166</TurbidityAbsorbance></TurbidityValue><TurbidityValue><DataPointId>25</DataPointId><TurbidityAbsorbance>0.000358575</TurbidityAbsorbance></TurbidityValue><TurbidityValue><DataPointId>26</DataPointId><TurbidityAbsorbance>0.00059779</TurbidityAbsorbance></TurbidityValue><TurbidityValue><DataPointId>27</DataPointId><TurbidityAbsorbance>0.000478166</TurbidityAbsorbance></TurbidityValue><TurbidityValue><DataPointId>28</DataPointId><TurbidityAbsorbance>0.000119492</TurbidityAbsorbance></TurbidityValue><TurbidityValue><DataPointId>29</DataPointId><TurbidityAbsorbance>0.00059779</TurbidityAbsorbance></TurbidityValue><TurbidityValue><DataPointId>30</DataPointId><TurbidityAbsorbance>0.000717447</TurbidityAbsorbance></TurbidityValue><TurbidityValue><DataPointId>31</DataPointId><TurbidityAbsorbance>0.000358575</TurbidityAbsorbance></TurbidityValue><TurbidityValue><DataPointId>32</DataPointId><TurbidityAbsorbance>0.000358575</TurbidityAbsorbance></TurbidityValue><TurbidityValue><DataPointId>33</DataPointId><TurbidityAbsorbance>0.00059779</TurbidityAbsorbance></TurbidityValue><TurbidityValue><DataPointId>34</DataPointId><TurbidityAbsorbance>0.00059779</TurbidityAbsorbance></TurbidityValue><TurbidityValue><DataPointId>35</DataPointId><TurbidityAbsorbance>0.000358575</TurbidityAbsorbance></TurbidityValue><TurbidityValue><DataPointId>36</DataPointId><TurbidityAbsorbance>0.00059779</TurbidityAbsorbance></TurbidityValue><TurbidityValue><DataPointId>37</DataPointId><TurbidityAbsorbance>0.000717447</TurbidityAbsorbance></TurbidityValue><TurbidityValue><DataPointId>38</DataPointId><TurbidityAbsorbance>0.000478166</TurbidityAbsorbance></TurbidityValue><TurbidityValue><DataPointId>39</DataPointId><TurbidityAbsorbance>0.000358575</TurbidityAbsorbance></TurbidityValue><TurbidityValue><DataPointId>40</DataPointId><TurbidityAbsorbance>0.000478166</TurbidityAbsorbance></TurbidityValue><TurbidityValue><DataPointId>41</DataPointId><TurbidityAbsorbance>0.000358575</TurbidityAbsorbance></TurbidityValue><TurbidityValue><DataPointId>42</DataPointId><TurbidityAbsorbance>0.000358575</TurbidityAbsorbance></TurbidityValue></TurbidityResult><AssayQuality><Quality>Unknown</Quality></AssayQuality></Sweep><Sweep><FirstEventId>44</FirstEventId><LastEventId>84</LastEventId><FastDpasSweepSetting><CreatedByApplicationVersion>1.1.3.0</CreatedByApplicationVersion><NumPkaSource><UsePredictedNumPkas/></NumPkaSource><ClipPh><From>1.48693</From><To>12.5193</To></ClipPh><ClipWavelength><From>230</From><To>450</To></ClipWavelength></FastDpasSweepSetting><BaselineCorrectionSetting><CreatedByApplicationVersion>1.1.3.0</CreatedByApplicationVersion><From>480</From><To>520</To><IsApplied/></BaselineCorrectionSetting><IncludedResultsSetting><CreatedByApplicationVersion>1.1.3.0</CreatedByApplicationVersion><FastDpasPkaInclusions size="0"/><PhMetricPkaInclusions size="0"/><SolubilityResultIncluded/></IncludedResultsSetting><TurbidityResult><CreatedByApplicationVersion>1.1.3.0</CreatedByApplicationVersion><TurbidityValue><DataPointId>44</DataPointId><TurbidityAbsorbance>0.000836216</TurbidityAbsorbance></TurbidityValue><TurbidityValue><DataPointId>45</DataPointId><TurbidityAbsorbance>0.00119509</TurbidityAbsorbance></TurbidityValue><TurbidityValue><DataPointId>46</DataPointId><TurbidityAbsorbance>0.000836216</TurbidityAbsorbance></TurbidityValue><TurbidityValue><DataPointId>47</DataPointId><TurbidityAbsorbance>0.000597133</TurbidityAbsorbance></TurbidityValue><TurbidityValue><DataPointId>48</DataPointId><TurbidityAbsorbance>0.000716658</TurbidityAbsorbance></TurbidityValue><TurbidityValue><DataPointId>49</DataPointId><TurbidityAbsorbance>0.000597133</TurbidityAbsorbance></TurbidityValue><TurbidityValue><DataPointId>50</DataPointId><TurbidityAbsorbance>0.00119509</TurbidityAbsorbance></TurbidityValue><TurbidityValue><DataPointId>51</DataPointId><TurbidityAbsorbance>0.000955807</TurbidityAbsorbance></TurbidityValue><TurbidityValue><DataPointId>52</DataPointId><TurbidityAbsorbance>0.00119509</TurbidityAbsorbance></TurbidityValue><TurbidityValue><DataPointId>53</DataPointId><TurbidityAbsorbance>0.00119509</TurbidityAbsorbance></TurbidityValue><TurbidityValue><DataPointId>54</DataPointId><TurbidityAbsorbance>0.00131478</TurbidityAbsorbance></TurbidityValue><TurbidityValue><DataPointId>55</DataPointId><TurbidityAbsorbance>0.000836216</TurbidityAbsorbance></TurbidityValue><TurbidityValue><DataPointId>56</DataPointId><TurbidityAbsorbance>0.00119509</TurbidityAbsorbance></TurbidityValue><TurbidityValue><DataPointId>57</DataPointId><TurbidityAbsorbance>0.000955807</TurbidityAbsorbance></TurbidityValue><TurbidityValue><DataPointId>58</DataPointId><TurbidityAbsorbance>0.000836216</TurbidityAbsorbance></TurbidityValue><TurbidityValue><DataPointId>59</DataPointId><TurbidityAbsorbance>0.000836216</TurbidityAbsorbance></TurbidityValue><TurbidityValue><DataPointId>60</DataPointId><TurbidityAbsorbance>0.000716658</TurbidityAbsorbance></TurbidityValue><TurbidityValue><DataPointId>61</DataPointId><TurbidityAbsorbance>0.00107543</TurbidityAbsorbance></TurbidityValue><TurbidityValue><DataPointId>62</DataPointId><TurbidityAbsorbance>0.00107543</TurbidityAbsorbance></TurbidityValue><TurbidityValue><DataPointId>63</DataPointId><TurbidityAbsorbance>0.0014345</TurbidityAbsorbance></TurbidityValue><TurbidityValue><DataPointId>64</DataPointId><TurbidityAbsorbance>0.000955807</TurbidityAbsorbance></TurbidityValue><TurbidityValue><DataPointId>65</DataPointId><TurbidityAbsorbance>0.000716658</TurbidityAbsorbance></TurbidityValue><TurbidityValue><DataPointId>66</DataPointId><TurbidityAbsorbance>0.000836216</TurbidityAbsorbance></TurbidityValue><TurbidityValue><DataPointId>67</DataPointId><TurbidityAbsorbance>0.000716658</TurbidityAbsorbance></TurbidityValue><TurbidityValue><DataPointId>68</DataPointId><TurbidityAbsorbance>0.000955807</TurbidityAbsorbance></TurbidityValue><TurbidityValue><DataPointId>69</DataPointId><TurbidityAbsorbance>0.000597133</TurbidityAbsorbance></TurbidityValue><TurbidityValue><DataPointId>70</DataPointId><TurbidityAbsorbance>0.00131478</TurbidityAbsorbance></TurbidityValue><TurbidityValue><DataPointId>71</DataPointId><TurbidityAbsorbance>0.000955807</TurbidityAbsorbance></TurbidityValue><TurbidityValue><DataPointId>72</DataPointId><TurbidityAbsorbance>0.000836216</TurbidityAbsorbance></TurbidityValue><TurbidityValue><DataPointId>73</DataPointId><TurbidityAbsorbance>0.00167404</TurbidityAbsorbance></TurbidityValue><TurbidityValue><DataPointId>74</DataPointId><TurbidityAbsorbance>0.000836216</TurbidityAbsorbance></TurbidityValue><TurbidityValue><DataPointId>75</DataPointId><TurbidityAbsorbance>0.000955807</TurbidityAbsorbance></TurbidityValue><TurbidityValue><DataPointId>76</DataPointId><TurbidityAbsorbance>0.00119509</TurbidityAbsorbance></TurbidityValue><TurbidityValue><DataPointId>77</DataPointId><TurbidityAbsorbance>0.00119509</TurbidityAbsorbance></TurbidityValue><TurbidityValue><DataPointId>78</DataPointId><TurbidityAbsorbance>0.00191372</TurbidityAbsorbance></TurbidityValue><TurbidityValue><DataPointId>79</DataPointId><TurbidityAbsorbance>0.00119509</TurbidityAbsorbance></TurbidityValue><TurbidityValue><DataPointId>80</DataPointId><TurbidityAbsorbance>0.00119509</TurbidityAbsorbance></TurbidityValue><TurbidityValue><DataPointId>81</DataPointId><TurbidityAbsorbance>0.00119509</TurbidityAbsorbance></TurbidityValue><TurbidityValue><DataPointId>82</DataPointId><TurbidityAbsorbance>0.00119509</TurbidityAbsorbance></TurbidityValue><TurbidityValue><DataPointId>83</DataPointId><TurbidityAbsorbance>0.000955807</TurbidityAbsorbance></TurbidityValue><TurbidityValue><DataPointId>84</DataPointId><TurbidityAbsorbance>0.000955807</TurbidityAbsorbance></TurbidityValue></TurbidityResult><AssayQuality><Quality>Unknown</Quality></AssayQuality></Sweep><Sweep><FirstEventId>86</FirstEventId><LastEventId>128</LastEventId><FastDpasSweepSetting><CreatedByApplicationVersion>1.1.3.0</CreatedByApplicationVersion><NumPkaSource><UsePredictedNumPkas/></NumPkaSource><ClipPh><From>1.49388</From><To>12.5265</To></ClipPh><ClipWavelength><From>230</From><To>450</To></ClipWavelength></FastDpasSweepSetting><BaselineCorrectionSetting><CreatedByApplicationVersion>1.1.3.0</CreatedByApplicationVersion><From>480</From><To>520</To><IsApplied/></BaselineCorrectionSetting><IncludedResultsSetting><CreatedByApplicationVersion>1.1.3.0</CreatedByApplicationVersion><FastDpasPkaInclusions size="0"/><PhMetricPkaInclusions size="0"/><SolubilityResultIncluded/></IncludedResultsSetting><TurbidityResult><CreatedByApplicationVersion>1.1.3.0</CreatedByApplicationVersion><TurbidityValue><DataPointId>86</DataPointId><TurbidityAbsorbance>0.000717447</TurbidityAbsorbance></TurbidityValue><TurbidityValue><DataPointId>87</DataPointId><TurbidityAbsorbance>0.00095686</TurbidityAbsorbance></TurbidityValue><TurbidityValue><DataPointId>88</DataPointId><TurbidityAbsorbance>0.0011964</TurbidityAbsorbance></TurbidityValue><TurbidityValue><DataPointId>89</DataPointId><TurbidityAbsorbance>0.00107662</TurbidityAbsorbance></TurbidityValue><TurbidityValue><DataPointId>90</DataPointId><TurbidityAbsorbance>0.00107662</TurbidityAbsorbance></TurbidityValue><TurbidityValue><DataPointId>91</DataPointId><TurbidityAbsorbance>0.00143608</TurbidityAbsorbance></TurbidityValue><TurbidityValue><DataPointId>92</DataPointId><TurbidityAbsorbance>0.0011964</TurbidityAbsorbance></TurbidityValue><TurbidityValue><DataPointId>93</DataPointId><TurbidityAbsorbance>0.00143608</TurbidityAbsorbance></TurbidityValue><TurbidityValue><DataPointId>94</DataPointId><TurbidityAbsorbance>0.00095686</TurbidityAbsorbance></TurbidityValue><TurbidityValue><DataPointId>95</DataPointId><TurbidityAbsorbance>0.00107662</TurbidityAbsorbance></TurbidityValue><TurbidityValue><DataPointId>96</DataPointId><TurbidityAbsorbance>0.00131623</TurbidityAbsorbance></TurbidityValue><TurbidityValue><DataPointId>97</DataPointId><TurbidityAbsorbance>0.00131623</TurbidityAbsorbance></TurbidityValue><TurbidityValue><DataPointId>98</DataPointId><TurbidityAbsorbance>0.00059779</TurbidityAbsorbance></TurbidityValue><TurbidityValue><DataPointId>99</DataPointId><TurbidityAbsorbance>0.0011964</TurbidityAbsorbance></TurbidityValue><TurbidityValue><DataPointId>100</DataPointId><TurbidityAbsorbance>0.0011964</TurbidityAbsorbance></TurbidityValue><TurbidityValue><DataPointId>101</DataPointId><TurbidityAbsorbance>0.0011964</TurbidityAbsorbance></TurbidityValue><TurbidityValue><DataPointId>102</DataPointId><TurbidityAbsorbance>0.00107662</TurbidityAbsorbance></TurbidityValue><TurbidityValue><DataPointId>103</DataPointId><TurbidityAbsorbance>0.00095686</TurbidityAbsorbance></TurbidityValue><TurbidityValue><DataPointId>104</DataPointId><TurbidityAbsorbance>0.00155597</TurbidityAbsorbance></TurbidityValue><TurbidityValue><DataPointId>105</DataPointId><TurbidityAbsorbance>0.00107662</TurbidityAbsorbance></TurbidityValue><TurbidityValue><DataPointId>106</DataPointId><TurbidityAbsorbance>0.000717447</TurbidityAbsorbance></TurbidityValue><TurbidityValue><DataPointId>107</DataPointId><TurbidityAbsorbance>0.00131623</TurbidityAbsorbance></TurbidityValue><TurbidityValue><DataPointId>108</DataPointId><TurbidityAbsorbance>0.000837137</TurbidityAbsorbance></TurbidityValue><TurbidityValue><DataPointId>109</DataPointId><TurbidityAbsorbance>0.00131623</TurbidityAbsorbance></TurbidityValue><TurbidityValue><DataPointId>110</DataPointId><TurbidityAbsorbance>0.00095686</TurbidityAbsorbance></TurbidityValue><TurbidityValue><DataPointId>111</DataPointId><TurbidityAbsorbance>0.00095686</TurbidityAbsorbance></TurbidityValue><TurbidityValue><DataPointId>112</DataPointId><TurbidityAbsorbance>0.00143608</TurbidityAbsorbance></TurbidityValue><TurbidityValue><DataPointId>113</DataPointId><TurbidityAbsorbance>0.00095686</TurbidityAbsorbance></TurbidityValue><TurbidityValue><DataPointId>114</DataPointId><TurbidityAbsorbance>0.00131623</TurbidityAbsorbance></TurbidityValue><TurbidityValue><DataPointId>115</DataPointId><TurbidityAbsorbance>0.00131623</TurbidityAbsorbance></TurbidityValue><TurbidityValue><DataPointId>116</DataPointId><TurbidityAbsorbance>0.000837137</TurbidityAbsorbance></TurbidityValue><TurbidityValue><DataPointId>117</DataPointId><TurbidityAbsorbance>0.000837137</TurbidityAbsorbance></TurbidityValue><TurbidityValue><DataPointId>118</DataPointId><TurbidityAbsorbance>0.00131623</TurbidityAbsorbance></TurbidityValue><TurbidityValue><DataPointId>119</DataPointId><TurbidityAbsorbance>0.0011964</TurbidityAbsorbance></TurbidityValue><TurbidityValue><DataPointId>120</DataPointId><TurbidityAbsorbance>0.00059779</TurbidityAbsorbance></TurbidityValue><TurbidityValue><DataPointId>121</DataPointId><TurbidityAbsorbance>0.00131623</TurbidityAbsorbance></TurbidityValue><TurbidityValue><DataPointId>122</DataPointId><TurbidityAbsorbance>0.000837137</TurbidityAbsorbance></TurbidityValue><TurbidityValue><DataPointId>123</DataPointId><TurbidityAbsorbance>0.00107662</TurbidityAbsorbance></TurbidityValue><TurbidityValue><DataPointId>124</DataPointId><TurbidityAbsorbance>0.00095686</TurbidityAbsorbance></TurbidityValue><TurbidityValue><DataPointId>125</DataPointId><TurbidityAbsorbance>0.0011964</TurbidityAbsorbance></TurbidityValue><TurbidityValue><DataPointId>126</DataPointId><TurbidityAbsorbance>0.00143608</TurbidityAbsorbance></TurbidityValue><TurbidityValue><DataPointId>127</DataPointId><TurbidityAbsorbance>0.0011964</TurbidityAbsorbance></TurbidityValue><TurbidityValue><DataPointId>128</DataPointId><TurbidityAbsorbance>0.00131623</TurbidityAbsorbance></TurbidityValue></TurbidityResult><AssayQuality><Quality>Unknown</Quality></AssayQuality></Sweep></ProcessedData><Signature><SignedInfo><Reference Id="#AssayData1"><DigestMethod Algorithm="http://www.sirius-analytical.com/xmldsig#digMD5"/><DigestValue>pS87i0Yj17HWcLpmdYA3eA==</DigestValue></Reference></SignedInfo><SignatureMethod Algorithm="http://www.sirius-analytical.com/xmldsig#sigCryptoApi"/><SignatureValue>6SaJV1gk9xYSkaKgu6QeBMQ67dhZmS6h7XUe8rRMm0dCdY5oUk8I8BDKPb8Sb6Pej2FarK4aHn8pgEfu0S4elQ==</SignatureValue></Signature><Signature><SignedInfo><Reference Id="#ProcessedData2"><DigestMethod Algorithm="http://www.sirius-analytical.com/xmldsig#digMD5"/><DigestValue>f4T3rRtY3G4yXRaejXP4Lg==</DigestValue></Reference></SignedInfo><SignatureMethod Algorithm="http://www.sirius-analytical.com/xmldsig#sigCryptoApi"/><SignatureValue>oa8pmGq3/+9KAQcemgkVfJHOhpMyhuWk+Hri60a52DqmFHRZ12Pbf4vAu1idQZstuuiMYxcrE/KzSDP9nVykYw==</SignatureValue></Signature></DirectControlAssayResultsFile>
```
