## Supplementary material for "Octanol-water partition coefficient measurements for the SAMPL6 Blind Prediction Challenge": SM16_17J-12010_M18_UV-metric psKa.t3r

```
<DirectControlAssayResultsFile><ApplicationVersion>1.1.3.0</ApplicationVersion><Summary><SampleName>M18</SampleName><AssayName>UV-metric psKa</AssayName><StartTime>2017-10-12T16:04:33</StartTime><VisualIdentity><IconMaskBitmap size="32">248 31 224 7 192 3 128 1 128 1 0 0 0 0 0 0 0 0 0 0 0 0 128 1 128 1 192 3 224 7 248 31</IconMaskBitmap><IconColourBitmap size="768">0 0 0 0 0 0 0 0 0 0 0 0 0 0 0 0 0 0 0 0 0 0 0 0 0 0 0 0 0 0 0 0 0 0 0 0 0 0 0 0 0 0 0 0 0 0 0 0 0 0 0 0 0 0 0 0 0 0 0 0 0 0 0 0 128 0 0 255 0 255 255 0 128 128 0 128 128 0 128 0 0 0 0 0 0 0 0 0 0 0 0 0 0 0 0 0 0 0 0 0 0 0 0 0 0 0 128 128 0 128 0 0 255 0 0 255 0 255 255 0 128 128 0 128 0 0 128 0 0 255 0 0 255 0 0 0 0 0 0 0 0 0 0 0 0 0 0 0 0 0 0 255 255 0 128 128 0 128 0 0 128 0 0 255 0 255 255 0 128 128 0 128 128 0 128 0 0 128 0 0 255 0 0 255 0 0 0 0 0 0 0 0 0 0 0 0 0 0 0 255 255 0 128 128 0 128 0 0 255 0 0 255 0 255 255 0 128 128 0 128 0 0 128 0 0 255 0 0 255 0 0 128 0 128 128 0 128 0 0 0 0 0 0 0 0 255 0 255 255 0 128 128 0 128 0 0 128 0 0 255 0 255 255 0 128 128 0 128 128 0 128 0 0 128 0 0 255 0 0 255 0 0 128 0 128 0 0 0 0 0 0 0 255 255 0 255 255 0 128 128 0 128 0 0 255 0 0 255 0 255 255 0 128 128 0 128 0 0 128 0 0 255 0 0 255 0 0 128 0 128 128 0 128 0 0 0 0 0 0 0 0 255 0 255 255 0 128 128 0 128 0 0 128 0 0 255 0 255 255 0 128 128 0 128 128 0 128 0 0 128 0 0 255 0 0 255 0 0 128 0 128 0 0 0 0 0 0 0 255 255 0 255 255 0 128 128 0 128 0 0 255 0 0 255 0 255 255 0 128 128 0 128 0 0 128 0 0 255 0 0 255 0 0 128 0 128 128 0 128 0 0 0 0 0 0 0 0 255 0 255 255 0 128 128 0 128 0 0 128 0 0 255 0 255 255 0 128 128 0 128 128 0 128 0 0 128 0 0 255 0 0 255 0 0 128 0 128 0 0 0 0 0 0 0 255 255 0 255 255 0 128 128 0 128 0 0 255 0 0 255 0 255 255 0 128 128 0 128 0 0 128 0 0 255 0 0 255 0 0 128 0 128 128 0 128 0 0 0 0 0 0 0 0 0 0 255 255 0 128 128 0 128 0 0 128 0 0 255 0 255 255 0 128 128 0 128 128 0 128 0 0 128 0 0 255 0 0 255 0 0 128 0 128 0 0 0 0 0 0 0 0 0 0 255 255 0 128 128 0 128 0 0 255 0 0 255 0 255 255 0 128 128 0 128 0 0 128 0 0 255 0 0 255 0 0 128 0 128 0 0 0 0 0 0 0 0 0 0 0 0 0 0 0 0 128 128 0 128 0 0 128 0 0 255 0 255 255 0 128 128 0 128 128 0 128 0 0 128 0 0 255 0 0 0 0 0 0 0 0 0 0 0 0 0 0 0 0 0 0 0 0 0 0 0 0 0 0 0 255 0 0 255 0 255 255 0 128 128 0 128 0 0 128 0 0 0 0 0 0 0 0 0 0 0 0 0 0 0 0 0 0 0 0 0 0 0 0 0 0 0 0 0 0 0 0 0 0 0 0 0 0 0 0 0 0 0 0 0 0 0 0 0 0 0 0 0 0 0 0 0 0 0 0 0 0 0 0 0</IconColourBitmap></VisualIdentity><AssayQuality><Quality>Unknown</Quality></AssayQuality></Summary><AssayData Id="AssayData1"><AssayId>17J-12010</AssayId><Title>UV-metric psKa</Title><Notes/><StartWell>36</StartWell><ApplicationVersion>1.1.3.0</ApplicationVersion><TrayInfo><Title/><Comments/><SizeX>6</SizeX><SizeY>8</SizeY></TrayInfo><AssayTemplate version="1"><Name>UV-metric psKa</Name><Type>UvPka</Type><Category>pKa</Category><Version>1</Version><RequiredWells>1</RequiredWells><RequiredWellsX>1</RequiredWellsX><RequiredWellsY>1</RequiredWellsY><CollectDpasSpectra/><XWellSetting>SeparateReferenceVial</XWellSetting><YWellSetting/><VisualIdentity><IconMaskBitmap size="32">248 31 224 7 192 3 128 1 128 1 0 0 0 0 0 0 0 0 0 0 0 0 128 1 128 1 192 3 224 7 248 31</IconMaskBitmap><IconColourBitmap size="768">0 0 0 0 0 0 0 0 0 0 0 0 0 0 0 0 0 0 0 0 0 0 0 0 0 0 0 0 0 0 0 0 0 0 0 0 0 0 0 0 0 0 0 0 0 0 0 0 0 0 0 0 0 0 0 0 0 0 0 0 0 0 0 0 128 0 0 255 0 255 255 0 128 128 0 128 128 0 128 0 0 0 0 0 0 0 0 0 0 0 0 0 0 0 0 0 0 0 0 0 0 0 0 0 0 0 128 128 0 128 0 0 255 0 0 255 0 255 255 0 128 128 0 128 0 0 128 0 0 255 0 0 255 0 0 0 0 0 0 0 0 0 0 0 0 0 0 0 0 0 0 255 255 0 128 128 0 128 0 0 128 0 0 255 0 255 255 0 128 128 0 128 128 0 128 0 0 128 0 0 255 0 0 255 0 0 0 0 0 0 0 0 0 0 0 0 0 0 0 255 255 0 128 128 0 128 0 0 255 0 0 255 0 255 255 0 128 128 0 128 0 0 128 0 0 255 0 0 255 0 0 128 0 128 128 0 128 0 0 0 0 0 0 0 0 255 0 255 255 0 128 128 0 128 0 0 128 0 0 255 0 255 255 0 128 128 0 128 128 0 128 0 0 128 0 0 255 0 0 255 0 0 128 0 128 0 0 0 0 0 0 0 255 255 0 255 255 0 128 128 0 128 0 0 255 0 0 255 0 255 255 0 128 128 0 128 0 0 128 0 0 255 0 0 255 0 0 128 0 128 128 0 128 0 0 0 0 0 0 0 0 255 0 255 255 0 128 128 0 128 0 0 128 0 0 255 0 255 255 0 128 128 0 128 128 0 128 0 0 128 0 0 255 0 0 255 0 0 128 0 128 0 0 0 0 0 0 0 255 255 0 255 255 0 128 128 0 128 0 0 255 0 0 255 0 255 255 0 128 128 0 128 0 0 128 0 0 255 0 0 255 0 0 128 0 128 128 0 128 0 0 0 0 0 0 0 0 255 0 255 255 0 128 128 0 128 0 0 128 0 0 255 0 255 255 0 128 128 0 128 128 0 128 0 0 128 0 0 255 0 0 255 0 0 128 0 128 0 0 0 0 0 0 0 255 255 0 255 255 0 128 128 0 128 0 0 255 0 0 255 0 255 255 0 128 128 0 128 0 0 128 0 0 255 0 0 255 0 0 128 0 128 128 0 128 0 0 0 0 0 0 0 0 0 0 255 255 0 128 128 0 128 0 0 128 0 0 255 0 255 255 0 128 128 0 128 128 0 128 0 0 128 0 0 255 0 0 255 0 0 128 0 128 0 0 0 0 0 0 0 0 0 0 255 255 0 128 128 0 128 0 0 255 0 0 255 0 255 255 0 128 128 0 128 0 0 128 0 0 255 0 0 255 0 0 128 0 128 0 0 0 0 0 0 0 0 0 0 0 0 0 0 0 0 128 128 0 128 0 0 128 0 0 255 0 255 255 0 128 128 0 128 128 0 128 0 0 128 0 0 255 0 0 0 0 0 0 0 0 0 0 0 0 0 0 0 0 0 0 0 0 0 0 0 0 0 0 0 255 0 0 255 0 255 255 0 128 128 0 128 0 0 128 0 0 0 0 0 0 0 0 0 0 0 0 0 0 0 0 0 0 0 0 0 0 0 0 0 0 0 0 0 0 0 0 0 0 0 0 0 0 0 0 0 0 0 0 0 0 0 0 0 0 0 0 0 0 0 0 0 0 0 0 0 0 0 0 0</IconColourBitmap></VisualIdentity><Settings><AnalystSettings section="true"><DisplayName>General Settings</DisplayName></AnalystSettings><AnalystName correctable="true"><DisplayName>Analyst name</DisplayName><Value dt="string">Dorothy Levorse</Value><Format>%s</Format></AnalystName><SeparateReferenceVial><DisplayName>Separate reference vial</DisplayName><Value dt="string">Yes</Value><OptionalValues><Value dt="string">No</Value><Value dt="string">Yes</Value></OptionalValues><Format>%s</Format></SeparateReferenceVial><GeneralSettings section="true"><DisplayName>Standard Experiment Settings</DisplayName></GeneralSettings><NumberOfSweeps><DisplayName>Number of titrations</DisplayName><Value dt="integer">3</Value><MinValue dt="integer">1</MinValue><MaxValue dt="integer">3</MaxValue><Format>%1d</Format></NumberOfSweeps><MinimumPh><DisplayName>Minimum pH</DisplayName><Value dt="double">2</Value><MinValue dt="double">0</MinValue><MaxValue dt="double">16</MaxValue><Format>%.3f</Format><ValidityCondition><Or><Equal><Setting>Direction1</Setting><Value>High to low pH</Value></Equal><Equal><Setting>PhAdjust</Setting><Value>Yes</Value></Equal><GreaterThan><Setting>NumberOfSweeps</Setting><Value>1</Value></GreaterThan></Or></ValidityCondition></MinimumPh><MaximumPh><DisplayName>Maximum pH</DisplayName><Value dt="double">12</Value><MinValue dt="double">0</MinValue><MaxValue dt="double">16</MaxValue><Format>%.3f</Format><ValidityCondition><Or><Equal><Setting>Direction1</Setting><Value>Low to high pH</Value></Equal><Equal><Setting>PhAdjust</Setting><Value>Yes</Value></Equal><GreaterThan><Setting>NumberOfSweeps</Setting><Value>1</Value></GreaterThan></Or></ValidityCondition></MaximumPh><PhStep advanced="true"><DisplayName>pH step between points of</DisplayName><Value dt="double">0.2</Value><MinValue dt="double">0.01</MinValue><MaxValue dt="double">2</MaxValue><Format>%.3f</Format></PhStep><MinTitrantAddition advanced="true"><DisplayName>Minimum titrant addition</DisplayName><Value dt="double">2e-005</Value><MinValue dt="double">0</MinValue><MaxValue dt="double">5</MaxValue><Units> mL</Units><Format>%.5f</Format></MinTitrantAddition><MaxTitrantAddition advanced="true"><DisplayName>Maximum titrant addition</DisplayName><Value dt="double">0.1</Value><MinValue dt="double">0</MinValue><MaxValue dt="double">5</MaxValue><Units> mL</Units><Format>%.5f</Format></MaxTitrantAddition><ArgonFlowRate advanced="true"><DisplayName>Argon flow rate</DisplayName><Value dt="integer">100</Value><MinValue dt="integer">0</MinValue><MaxValue dt="integer">100</MaxValue><Units>%</Units><Format>%1d</Format><ValidityCondition><NotEqual><Setting>CosolventUsed</Setting><Value>Yes</Value></NotEqual></ValidityCondition></ArgonFlowRate><CosolventArgonFlowRate advanced="true"><DisplayName>Argon flow rate</DisplayName><Value dt="integer">100</Value><MinValue dt="integer">0</MinValue><MaxValue dt="integer">100</MaxValue><Units>%</Units><Format>%1d</Format><ValidityCondition><Equal><Setting>CosolventUsed</Setting><Value>Yes</Value></Equal></ValidityCondition></CosolventArgonFlowRate><StartWithChargeBalanceAdjust advanced="true"><DisplayName>Start titration using</DisplayName><Value dt="string">Cautious pH adjust</Value><OptionalValues><Value dt="string">Charge Balance Adjust</Value><Value dt="string">Cautious pH adjust</Value></OptionalValues><Format>%s</Format></StartWithChargeBalanceAdjust><General section="true" advanced="true"><DisplayName>Advanced General Settings</DisplayName></General><TurbidityDetectionMethod advanced="true"><DisplayName>Detect turbidity using</DisplayName><Value dt="string">Spectrometer</Value><OptionalValues><Value dt="string">None</Value><Value dt="string">Turbidity sensor</Value><Value dt="string">Spectrometer</Value></OptionalValues><Format>%s</Format></TurbidityDetectionMethod><TurbidityIntensityThreshold advanced="true"><DisplayName>Turbidity intensity threshold</DisplayName><Value dt="double">50</Value><MinValue dt="double">0</MinValue><MaxValue dt="double">100</MaxValue><Units>%</Units><Format>%.2f</Format><ValidityCondition><Equal><Setting>TurbidityDetectionMethod</Setting><Value>Turbidity sensor</Value></Equal></ValidityCondition></TurbidityIntensityThreshold><TurbidityMode advanced="true"><DisplayName>After turbidity measurement, leave probes</DisplayName><Value dt="string">Lowered</Value><OptionalValues><Value dt="string">Lowered</Value><Value dt="string">Raised</Value></OptionalValues><Format>%s</Format><ValidityCondition><Or><Equal><Setting>TurbidityDetectionMethod</Setting><Value>Turbidity sensor</Value></Equal><Equal><Setting>CollectTurbiditySensorData</Setting><Value>Yes</Value></Equal></Or></ValidityCondition></TurbidityMode><PrecipitationWavelength advanced="true"><DisplayName>Monitor at a wavelength of</DisplayName><Value dt="double">500</Value><MinValue dt="double">0</MinValue><MaxValue dt="double">1500</MaxValue><Units> nm</Units><Format>%.1f</Format><ValidityCondition><Equal><Setting>TurbidityDetectionMethod</Setting><Value>Spectrometer</Value></Equal></ValidityCondition></PrecipitationWavelength><PrecipitationLevel advanced="true"><DisplayName>Absorbance threshold of</DisplayName><Value dt="double">0.1</Value><MinValue dt="double">0</MinValue><MaxValue dt="double">1</MaxValue><Format>%.3f</Format><ValidityCondition><Equal><Setting>TurbidityDetectionMethod</Setting><Value>Spectrometer</Value></Equal></ValidityCondition></PrecipitationLevel><CollectTurbiditySensorData advanced="true"><DisplayName>Collect turbidity sensor data</DisplayName><Value dt="string">No</Value><OptionalValues><Value dt="string">No</Value><Value dt="string">Yes</Value></OptionalValues><Format>%s</Format><ValidityCondition><NotEqual><Setting>TurbidityDetectionMethod</Setting><Value>Turbidity sensor</Value></NotEqual></ValidityCondition></CollectTurbiditySensorData><CollectSpectra advanced="true"><DisplayName>Collect UV spectra</DisplayName><Value dt="string">Yes</Value><OptionalValues><Value dt="string">No</Value><Value dt="string">Yes</Value></OptionalValues><Format>%s</Format><ValidityCondition><NotEqual><Setting>TurbidityDetectionMethod</Setting><Value>Spectrometer</Value></NotEqual></ValidityCondition></CollectSpectra><TitrantStirPeriodAqueous advanced="true"><DisplayName>Stir after titrant addition for</DisplayName><Value dt="integer">5</Value><MinValue dt="integer">0</MinValue><MaxValue dt="integer">600</MaxValue><Units> seconds</Units><Format>%1d</Format><ValidityCondition><Equal><Setting>CosolventUsed</Setting><Value>No</Value></Equal></ValidityCondition></TitrantStirPeriodAqueous><TitrantStirPeriodCosolvent advanced="true"><DisplayName>Stir after titrant addition for</DisplayName><Value dt="integer">5</Value><MinValue dt="integer">0</MinValue><MaxValue dt="integer">600</MaxValue><Units> seconds</Units><Format>%1d</Format><ValidityCondition><Equal><Setting>CosolventUsed</Setting><Value>Yes</Value></Equal></ValidityCondition></TitrantStirPeriodCosolvent><TitrantStirSpeed advanced="true"><DisplayName>For titrant addition, stir at</DisplayName><Value dt="integer">15</Value><MinValue dt="integer">-100</MinValue><MaxValue dt="integer">100</MaxValue><Units>%</Units><Format>%1d</Format></TitrantStirSpeed><TitrantPreDoseHeader section="true" advanced="true"><DisplayName>Titrant Pre-Dose</DisplayName></TitrantPreDoseHeader><TitrantPreDose advanced="true"><DisplayName>Titrant pre-dose</DisplayName><Value dt="string">None</Value><OptionalValues><Value dt="string">None</Value><Value dt="string">Acid Titrant</Value><Value dt="string">Base Titrant</Value></OptionalValues><Format>%s</Format></TitrantPreDose><TitrantPreDoseAcid advanced="true"><DisplayName>Acid titrant volume</DisplayName><Value dt="double">0</Value><MinValue dt="double">0</MinValue><MaxValue dt="double">500</MaxValue><Units> mL</Units><Format>%.5f</Format><ValidityCondition><Equal><Setting>TitrantPreDose</Setting><Value>Acid Titrant</Value></Equal></ValidityCondition></TitrantPreDoseAcid><TitrantPreDoseBase advanced="true"><DisplayName>Base titrant volume</DisplayName><Value dt="double">0</Value><MinValue dt="double">0</MinValue><MaxValue dt="double">500</MaxValue><Units> mL</Units><Format>%.5f</Format><ValidityCondition><Equal><Setting>TitrantPreDose</Setting><Value>Base Titrant</Value></Equal></ValidityCondition></TitrantPreDoseBase><TitrantPreDoseDelay advanced="true"><DisplayName>Allow to stand for</DisplayName><Value dt="integer">0</Value><MinValue dt="integer">0</MinValue><MaxValue dt="integer">600</MaxValue><Units> seconds</Units><Format>%1d</Format><ValidityCondition><NotEqual><Setting>TitrantPreDose</Setting><Value>None</Value></NotEqual></ValidityCondition></TitrantPreDoseDelay><Medium section="true"><DisplayName>Assay Medium</DisplayName></Medium><CosolventUsed correctable="true"><DisplayName>Cosolvent in use</DisplayName><Value dt="string">Yes</Value><OptionalValues><Value dt="string">No</Value><Value dt="string">Yes</Value></OptionalValues><Format>%s</Format></CosolventUsed><CosolventType correctable="true"><DisplayName>Cosolvent type</DisplayName><SpecialOptions>Cosolvents</SpecialOptions><Value dt="string">Methanol</Value><Format>%s</Format><ValidityCondition><Equal><Setting>CosolventUsed</Setting><Value>Yes</Value></Equal></ValidityCondition><OptionalValueOverride/></CosolventType><CosolventVolume correctable="true"><DisplayName>Cosolvent volume</DisplayName><Value dt="double">1.15</Value><MinValue dt="double">0</MinValue><MaxValue dt="double">500</MaxValue><Units> mL</Units><Format>%.2f</Format><ValidityCondition><Equal><Setting>CosolventUsed</Setting><Value>Yes</Value></Equal></ValidityCondition></CosolventVolume><ManualCosolvent advanced="true"><DisplayName>Cosolvent added</DisplayName><Value dt="string">Automatic</Value><OptionalValues><Value dt="string">Automatic</Value><Value dt="string">Manual</Value><Value dt="string">Manual in advance</Value></OptionalValues><Format>%s</Format><ValidityCondition><Equal><Setting>CosolventUsed</Setting><Value>Yes</Value></Equal></ValidityCondition></ManualCosolvent><CosolventPercent1><DisplayName>Cosolvent ratio wanted</DisplayName><Value dt="double">50</Value><MinValue dt="double">0</MinValue><MaxValue dt="double">100</MaxValue><Units>%</Units><Format>%.2f</Format><ValidityCondition><Equal><Setting>CosolventVolume</Setting><Value>-1.0</Value></Equal></ValidityCondition></CosolventPercent1><CosolventSaltType advanced="true"><DisplayName>Salt used in cosolvent</DisplayName><SpecialOptions>Salts</SpecialOptions><Value dt="string">KCl</Value><Format>%s</Format><ValidityCondition><And><Equal><Setting>CosolventUsed</Setting><Value>Yes</Value></Equal><NotEqual><Setting>ManualCosolvent</Setting><Value>Automatic</Value></NotEqual></And></ValidityCondition><OptionalValueOverride/></CosolventSaltType><CosolventSaltConcentration advanced="true"><DisplayName>Concentration of ISA cosolvent</DisplayName><Value dt="double">0.15</Value><MinValue dt="double">0</MinValue><MaxValue dt="double">25</MaxValue><Units> M</Units><Format>%.2f</Format><ValidityCondition><And><Equal><Setting>CosolventUsed</Setting><Value>Yes</Value></Equal><NotEqual><Setting>ManualCosolvent</Setting><Value>Automatic</Value></NotEqual><NotEqual><Setting>CosolventSaltType</Setting><Value>None</Value></NotEqual></And></ValidityCondition></CosolventSaltConcentration><WaterVolume correctable="true"><DisplayName>ISA water volume</DisplayName><Value dt="double">0.35</Value><MinValue dt="double">0</MinValue><MaxValue dt="double">500</MaxValue><Units> mL</Units><Format>%.2f</Format></WaterVolume><ManualWater correctable="true" advanced="true"><DisplayName>Water added</DisplayName><Value dt="string">Automatic</Value><OptionalValues><Value dt="string">Automatic</Value><Value dt="string">Manual</Value><Value dt="string">Manual in advance</Value></OptionalValues><Format>%s</Format><ValidityCondition><NotEqual><Setting>WaterVolume</Setting><Value>0</Value></NotEqual></ValidityCondition></ManualWater><ManualWaterSalt correctable="true" advanced="true"><DisplayName>Salt used in ISA water</DisplayName><SpecialOptions>Salts</SpecialOptions><Value dt="string">KCl</Value><Format>%s</Format><ValidityCondition><NotEqual><Setting>ManualWater</Setting><Value>Automatic</Value></NotEqual></ValidityCondition><OptionalValueOverride/></ManualWaterSalt><ManualWaterConcentration correctable="true" advanced="true"><DisplayName>Concentration of ISA water</DisplayName><Value dt="double">0.15</Value><MinValue dt="double">0</MinValue><MaxValue dt="double">25</MaxValue><Units> M</Units><Format>%.2f</Format><ValidityCondition><And><NotEqual><Setting>ManualWater</Setting><Value>Automatic</Value></NotEqual><NotEqual><Setting>ManualWaterSalt</Setting><Value>None</Value></NotEqual></And></ValidityCondition></ManualWaterConcentration><WaterAdditionStir advanced="true"><DisplayName>After water addition, stir for</DisplayName><Value dt="integer">5</Value><MinValue dt="integer">0</MinValue><MaxValue dt="integer">600</MaxValue><Units> seconds</Units><Format>%1d</Format><ValidityCondition><Or><NotEqual><Setting>Sonicate</Setting><Value>Yes</Value></NotEqual><NotEqual><Setting>SonicatePhAdjust</Setting><Value>No</Value></NotEqual></Or></ValidityCondition></WaterAdditionStir><WaterAdditionStirSpeed advanced="true"><DisplayName>At a speed of</DisplayName><Value dt="integer">15</Value><MinValue dt="integer">-100</MinValue><MaxValue dt="integer">100</MaxValue><Units>%</Units><Format>%1d</Format><ValidityCondition><And><Or><NotEqual><Setting>Sonicate</Setting><Value>Yes</Value></NotEqual><NotEqual><Setting>SonicatePhAdjust</Setting><Value>No</Value></NotEqual></Or><NotEqual><Setting>WaterAdditionStir</Setting><Value>0</Value></NotEqual></And></ValidityCondition></WaterAdditionStirSpeed><BufferUsed correctable="true"><DisplayName>Buffer in use</DisplayName><Value dt="string">Yes</Value><OptionalValues><Value dt="string">No</Value><Value dt="string">Yes</Value></OptionalValues><Format>%s</Format></BufferUsed><BufferType correctable="true"><DisplayName>Buffer type</DisplayName><SpecialOptions>Buffers</SpecialOptions><Value dt="string">Phosphate Buffer</Value><Format>%s</Format><ValidityCondition><Equal><Setting>BufferUsed</Setting><Value>Yes</Value></Equal></ValidityCondition><OptionalValueOverride/></BufferType><BufferVolume correctable="true"><DisplayName>Volume of buffer introduced</DisplayName><Value dt="double">0.025</Value><MinValue dt="double">0</MinValue><MaxValue dt="double">5</MaxValue><Units> mL</Units><Format>%f</Format><ValidityCondition><Equal><Setting>BufferUsed</Setting><Value>Yes</Value></Equal></ValidityCondition></BufferVolume><ManualBuffer><DisplayName>Add buffer manually</DisplayName><Value dt="string">Manual</Value><OptionalValues><Value dt="string">Automatic</Value><Value dt="string">Manual</Value><Value dt="string">Manual in advance</Value></OptionalValues><Format>%s</Format><ValidityCondition><Equal><Setting>BufferUsed</Setting><Value>Yes</Value></Equal></ValidityCondition></ManualBuffer><MediumAdditionStir advanced="true"><DisplayName>After medium addition, stir for</DisplayName><Value dt="integer">5</Value><MinValue dt="integer">0</MinValue><MaxValue dt="integer">600</MaxValue><Units> seconds</Units><Format>%1d</Format></MediumAdditionStir><SonicationTitle section="true" advanced="true"><DisplayName>Sample Sonication</DisplayName></SonicationTitle><Sonicate advanced="true"><DisplayName>Sonicate</DisplayName><Value dt="string">No</Value><OptionalValues><Value dt="string">No</Value><Value dt="string">Yes</Value></OptionalValues><Format>%s</Format></Sonicate><SonicatePhAdjust advanced="true"><DisplayName>Adjust pH for sonication</DisplayName><Value dt="string">No</Value><OptionalValues><Value dt="string">No</Value><Value dt="string">To start pH</Value><Value dt="string">To specific pH</Value></OptionalValues><Format>%s</Format><ValidityCondition><Equal><Setting>Sonicate</Setting><Value>Yes</Value></Equal></ValidityCondition></SonicatePhAdjust><SonicatePh advanced="true"><DisplayName>Sonication pH</DisplayName><Value dt="double">2</Value><MinValue dt="double">0</MinValue><MaxValue dt="double">16</MaxValue><Format>%.3f</Format><ValidityCondition><And><Equal><Setting>Sonicate</Setting><Value>Yes</Value></Equal><Equal><Setting>SonicatePhAdjust</Setting><Value>To specific pH</Value></Equal></And></ValidityCondition></SonicatePh><SonicateTime advanced="true"><DisplayName>Sonicate for</DisplayName><Value dt="integer">300</Value><MinValue dt="integer">0</MinValue><MaxValue dt="integer">600</MaxValue><Units> seconds</Units><Format>%1d</Format><ValidityCondition><Equal><Setting>Sonicate</Setting><Value>Yes</Value></Equal></ValidityCondition></SonicateTime><AfterSonicationStirTime advanced="true"><DisplayName>After sonication stir for</DisplayName><Value dt="integer">5</Value><MinValue dt="integer">0</MinValue><MaxValue dt="integer">600</MaxValue><Units> seconds</Units><Format>%1d</Format><ValidityCondition><Equal><Setting>Sonicate</Setting><Value>Yes</Value></Equal></ValidityCondition></AfterSonicationStirTime><Dissolution section="true" advanced="true"><DisplayName>Sample Dissolution</DisplayName></Dissolution><DoDissolution advanced="true"><DisplayName>Perform a dissolution stage</DisplayName><Value dt="string">No</Value><OptionalValues><Value dt="string">No</Value><Value dt="string">Yes</Value></OptionalValues><Format>%s</Format></DoDissolution><DissolutionPhAdjust advanced="true"><DisplayName>Adjust and hold pH for dissolution</DisplayName><Value dt="string">To start pH</Value><OptionalValues><Value dt="string">No</Value><Value dt="string">To start pH</Value><Value dt="string">To specific pH</Value></OptionalValues><Format>%s</Format><ValidityCondition><Equal><Setting>DoDissolution</Setting><Value>Yes</Value></Equal></ValidityCondition></DissolutionPhAdjust><DissolutionPh advanced="true"><DisplayName>Dissolution pH</DisplayName><Value dt="double">2</Value><MinValue dt="double">0</MinValue><MaxValue dt="double">16</MaxValue><Format>%.3f</Format><ValidityCondition><And><Equal><Setting>DoDissolution</Setting><Value>Yes</Value></Equal><Equal><Setting>DissolutionPhAdjust</Setting><Value>To specific pH</Value></Equal></And></ValidityCondition></DissolutionPh><SampleDissolveTime advanced="true"><DisplayName>Stir to dissolve for</DisplayName><Value dt="integer">60</Value><MinValue dt="integer">0</MinValue><MaxValue dt="integer">600</MaxValue><Units> seconds</Units><Format>%1d</Format><ValidityCondition><Equal><Setting>DoDissolution</Setting><Value>Yes</Value></Equal></ValidityCondition></SampleDissolveTime><SampleDissolveStirSpeed advanced="true"><DisplayName>For dissolution, stir at</DisplayName><Value dt="integer">-20</Value><MinValue dt="integer">-100</MinValue><MaxValue dt="integer">100</MaxValue><Units>%</Units><Format>%1d</Format><ValidityCondition><And><Or><Equal><Setting>DissolutionPhAdjust</Setting><Value>To specific pH</Value></Equal><GreaterThan><Setting>SampleDissolveTime</Setting><Value>0</Value></GreaterThan></Or><Equal><Setting>DoDissolution</Setting><Value>Yes</Value></Equal></And></ValidityCondition></SampleDissolveStirSpeed><CO2Purge section="true" advanced="true"><DisplayName>Carbonate purge</DisplayName></CO2Purge><CarbonatePurge advanced="true"><DisplayName>Perform a carbonate purge</DisplayName><Value dt="string">No</Value><OptionalValues><Value dt="string">No</Value><Value dt="string">Yes</Value></OptionalValues><Format>%s</Format></CarbonatePurge><CarbonatePurgePh advanced="true"><DisplayName>Purge pH</DisplayName><Value dt="double">3</Value><MinValue dt="double">0</MinValue><MaxValue dt="double">14</MaxValue><Format>%.1f</Format><ValidityCondition><Equal><Setting>CarbonatePurge</Setting><Value>Yes</Value></Equal></ValidityCondition></CarbonatePurgePh><CarbonatePurgeStirSpeed advanced="true"><DisplayName>For purge, stir at</DisplayName><Value dt="integer">15</Value><MinValue dt="integer">-100</MinValue><MaxValue dt="integer">100</MaxValue><Units>%</Units><Format>%1d</Format><ValidityCondition><Equal><Setting>CarbonatePurge</Setting><Value>Yes</Value></Equal></ValidityCondition></CarbonatePurgeStirSpeed><CarbonatePurgeDelay advanced="true"><DisplayName>Purge delay</DisplayName><Value dt="integer">60</Value><MinValue dt="integer">0</MinValue><MaxValue dt="integer">1000</MaxValue><Units> seconds</Units><Format>%1d</Format><ValidityCondition><Equal><Setting>CarbonatePurge</Setting><Value>Yes</Value></Equal></ValidityCondition></CarbonatePurgeDelay><DoRedissolution advanced="true"><DisplayName>Perform redissolution</DisplayName><Value dt="string">Yes</Value><OptionalValues><Value dt="string">No</Value><Value dt="string">Yes</Value></OptionalValues><Format>%s</Format><ValidityCondition><Equal><Setting>CarbonatePurge</Setting><Value>Yes</Value></Equal></ValidityCondition></DoRedissolution><RedissolutionPhAdjust advanced="true"><DisplayName>Adjust and hold pH for redissolution</DisplayName><Value dt="string">To start pH</Value><OptionalValues><Value dt="string">No</Value><Value dt="string">To start pH</Value><Value dt="string">To specific pH</Value></OptionalValues><Format>%s</Format><ValidityCondition><And><Equal><Setting>CarbonatePurge</Setting><Value>Yes</Value></Equal><Equal><Setting>DoRedissolution</Setting><Value>Yes</Value></Equal></And></ValidityCondition></RedissolutionPhAdjust><RedissolutionPh advanced="true"><DisplayName>Redissolution pH</DisplayName><Value dt="double">2</Value><MinValue dt="double">0</MinValue><MaxValue dt="double">16</MaxValue><Format>%.3f</Format><ValidityCondition><And><Equal><Setting>CarbonatePurge</Setting><Value>Yes</Value></Equal><Equal><Setting>DoRedissolution</Setting><Value>Yes</Value></Equal><Equal><Setting>RedissolutionPhAdjust</Setting><Value>To specific pH</Value></Equal></And></ValidityCondition></RedissolutionPh><SampleRedissolveTime advanced="true"><DisplayName>Stir to redissolve for</DisplayName><Value dt="integer">60</Value><MinValue dt="integer">0</MinValue><MaxValue dt="integer">600</MaxValue><Units> seconds</Units><Format>%1d</Format><ValidityCondition><And><Equal><Setting>CarbonatePurge</Setting><Value>Yes</Value></Equal><Equal><Setting>DoRedissolution</Setting><Value>Yes</Value></Equal></And></ValidityCondition></SampleRedissolveTime><SampleRedissolveStirSpeed advanced="true"><DisplayName>For redissolution, stir at</DisplayName><Value dt="integer">15</Value><MinValue dt="integer">-100</MinValue><MaxValue dt="integer">100</MaxValue><Units>%</Units><Format>%1d</Format><ValidityCondition><And><Equal><Setting>CarbonatePurge</Setting><Value>Yes</Value></Equal><Or><Equal><Setting>RedissolutionPhAdjust</Setting><Value>To specific pH</Value></Equal><GreaterThan><Setting>SampleRedissolveTime</Setting><Value>0</Value></GreaterThan></Or><Equal><Setting>DoRedissolution</Setting><Value>Yes</Value></Equal></And></ValidityCondition></SampleRedissolveStirSpeed><TemperatureControl section="true" advanced="true"><DisplayName>Temperature Control</DisplayName></TemperatureControl><WaitForTemperature advanced="true"><DisplayName>Wait for temperature</DisplayName><Value dt="string">Yes</Value><OptionalValues><Value dt="string">No</Value><Value dt="string">Yes</Value></OptionalValues><Format>%s</Format></WaitForTemperature><RequiredStartTemperature advanced="true"><DisplayName>Required start temperature</DisplayName><Value dt="double">25</Value><MinValue dt="double">10</MinValue><MaxValue dt="double">70</MaxValue><Units>&#176;C</Units><Format>%.1f</Format><ValidityCondition><Equal><Setting>WaitForTemperature</Setting><Value>Yes</Value></Equal></ValidityCondition></RequiredStartTemperature><AcceptableTemperatureDeviation advanced="true"><DisplayName>Acceptable deviation</DisplayName><Value dt="double">0.5</Value><MinValue dt="double">0</MinValue><MaxValue dt="double">5</MaxValue><Units>&#176;C</Units><Format>%.1f</Format><ValidityCondition><Equal><Setting>WaitForTemperature</Setting><Value>Yes</Value></Equal></ValidityCondition></AcceptableTemperatureDeviation><WaitForTemperatureTime advanced="true"><DisplayName>Time to wait</DisplayName><Value dt="integer">60</Value><MinValue dt="integer">0</MinValue><MaxValue dt="integer">1000</MaxValue><Units> seconds</Units><Format>%1d</Format><ValidityCondition><Equal><Setting>WaitForTemperature</Setting><Value>Yes</Value></Equal></ValidityCondition></WaitForTemperatureTime><TemperatureStirSpeed advanced="true"><DisplayName>Stir speed of</DisplayName><Value dt="integer">15</Value><MinValue dt="integer">-100</MinValue><MaxValue dt="integer">100</MaxValue><Units>%</Units><Format>%1d</Format><ValidityCondition><Equal><Setting>WaitForTemperature</Setting><Value>Yes</Value></Equal></ValidityCondition></TemperatureStirSpeed><Sweep1 section="true"><DisplayName>Titration 1</DisplayName></Sweep1><Direction1><DisplayName>Titrate from</DisplayName><Value dt="string">Low to high pH</Value><OptionalValues><Value dt="string">Low to high pH</Value><Value dt="string">High to low pH</Value></OptionalValues><Format>%s</Format></Direction1><PhAdjust advanced="true"><DisplayName>Adjust to start pH</DisplayName><Value dt="string">Yes</Value><OptionalValues><Value dt="string">No</Value><Value dt="string">Yes</Value></OptionalValues><Format>%s</Format></PhAdjust><PhAdjustStirPeriod1 advanced="true"><DisplayName>After pH adjust stir for</DisplayName><Value dt="integer">10</Value><MinValue dt="integer">0</MinValue><MaxValue dt="integer">600</MaxValue><Units> seconds</Units><Format>%1d</Format><ValidityCondition><Equal><Setting>PhAdjust</Setting><Value>Yes</Value></Equal></ValidityCondition></PhAdjustStirPeriod1><Sweep2 section="true"><DisplayName>Titration 2</DisplayName><ValidityCondition><GreaterThan><Setting>NumberOfSweeps</Setting><Value>1</Value></GreaterThan></ValidityCondition></Sweep2><Direction2><DisplayName>Titrate from</DisplayName><Value dt="string">Low to high pH</Value><OptionalValues><Value dt="string">Low to high pH</Value><Value dt="string">High to low pH</Value></OptionalValues><Format>%s</Format><ValidityCondition><GreaterThan><Setting>NumberOfSweeps</Setting><Value>1</Value></GreaterThan></ValidityCondition></Direction2><AdditionalCosolventSweeps1and2><DisplayName>Additional cosolvent volume</DisplayName><Value dt="double">0</Value><MinValue dt="double">0</MinValue><MaxValue dt="double">500</MaxValue><Units> mL</Units><Format>%.2f</Format><ValidityCondition><And><Equal><Setting>CosolventUsed</Setting><Value>Yes</Value></Equal><GreaterThan><Setting>NumberOfSweeps</Setting><Value>1</Value></GreaterThan></And></ValidityCondition></AdditionalCosolventSweeps1and2><AdditionalCosolventSweeps1and2Mode advanced="true"><DisplayName>Additional cosolvent added</DisplayName><Value dt="string">Automatic</Value><OptionalValues><Value dt="string">Automatic</Value><Value dt="string">Manual</Value></OptionalValues><Format>%s</Format><ValidityCondition><And><Equal><Setting>CosolventUsed</Setting><Value>Yes</Value></Equal><GreaterThan><Setting>NumberOfSweeps</Setting><Value>1</Value></GreaterThan><NotEqual><Setting>AdditionalCosolventSweeps1and2</Setting><Value>0</Value></NotEqual></And></ValidityCondition></AdditionalCosolventSweeps1and2Mode><CosolventPercent2><DisplayName>Cosolvent ratio wanted</DisplayName><Value dt="double">40</Value><MinValue dt="double">0</MinValue><MaxValue dt="double">100</MaxValue><Units>%</Units><Format>%.2f</Format><ValidityCondition><Equal><Setting>CosolventVolume</Setting><Value>-1.0</Value></Equal></ValidityCondition></CosolventPercent2><AdditionalWaterSweeps1and2><DisplayName>Add additional water</DisplayName><Value dt="double">0.15</Value><MinValue dt="double">0</MinValue><MaxValue dt="double">500</MaxValue><Units> mL</Units><Format>%.2f</Format><ValidityCondition><GreaterThan><Setting>NumberOfSweeps</Setting><Value>1</Value></GreaterThan></ValidityCondition></AdditionalWaterSweeps1and2><AdditionalWaterSweeps1and2Mode advanced="true"><DisplayName>Additional water added</DisplayName><Value dt="string">Automatic</Value><OptionalValues><Value dt="string">Automatic</Value><Value dt="string">Manual</Value></OptionalValues><Format>%s</Format><ValidityCondition><And><GreaterThan><Setting>NumberOfSweeps</Setting><Value>1</Value></GreaterThan><NotEqual><Setting>AdditionalWaterSweeps1and2</Setting><Value>0</Value></NotEqual></And></ValidityCondition></AdditionalWaterSweeps1and2Mode><PhAdjustStirPeriod2 advanced="true"><DisplayName>After pH adjust stir for</DisplayName><Value dt="integer">10</Value><MinValue dt="integer">0</MinValue><MaxValue dt="integer">600</MaxValue><Units> seconds</Units><Format>%1d</Format><ValidityCondition><Or><And><Equal><Setting>Direction1</Setting><Value>Low to high pH</Value></Equal><Equal><Setting>Direction2</Setting><Value>Low to high pH</Value></Equal><GreaterThan><Setting>NumberOfSweeps</Setting><Value>1</Value></GreaterThan></And><And><Equal><Setting>Direction1</Setting><Value>High to low pH</Value></Equal><Equal><Setting>Direction2</Setting><Value>High to low pH</Value></Equal><GreaterThan><Setting>NumberOfSweeps</Setting><Value>1</Value></GreaterThan></And></Or></ValidityCondition></PhAdjustStirPeriod2><Sweep3 section="true"><DisplayName>Titration 3</DisplayName><ValidityCondition><GreaterThan><Setting>NumberOfSweeps</Setting><Value>2</Value></GreaterThan></ValidityCondition></Sweep3><Direction3><DisplayName>Titrate from</DisplayName><Value dt="string">Low to high pH</Value><OptionalValues><Value dt="string">Low to high pH</Value><Value dt="string">High to low pH</Value></OptionalValues><Format>%s</Format><ValidityCondition><GreaterThan><Setting>NumberOfSweeps</Setting><Value>2</Value></GreaterThan></ValidityCondition></Direction3><AdditionalCosolventSweeps2and3><DisplayName>Additional cosolvent volume</DisplayName><Value dt="double">0</Value><MinValue dt="double">0</MinValue><MaxValue dt="double">500</MaxValue><Units> mL</Units><Format>%.2f</Format><ValidityCondition><And><Equal><Setting>CosolventUsed</Setting><Value>Yes</Value></Equal><GreaterThan><Setting>NumberOfSweeps</Setting><Value>2</Value></GreaterThan></And></ValidityCondition></AdditionalCosolventSweeps2and3><AdditionalCosolventSweeps2and3Mode advanced="true"><DisplayName>Additional cosolvent added</DisplayName><Value dt="string">Automatic</Value><OptionalValues><Value dt="string">Automatic</Value><Value dt="string">Manual</Value></OptionalValues><Format>%s</Format><ValidityCondition><And><Equal><Setting>CosolventUsed</Setting><Value>Yes</Value></Equal><GreaterThan><Setting>NumberOfSweeps</Setting><Value>2</Value></GreaterThan><NotEqual><Setting>AdditionalCosolventSweeps2and3</Setting><Value>0</Value></NotEqual></And></ValidityCondition></AdditionalCosolventSweeps2and3Mode><CosolventPercent3><DisplayName>Cosolvent ratio wanted</DisplayName><Value dt="double">30</Value><MinValue dt="double">0</MinValue><MaxValue dt="double">100</MaxValue><Units>%</Units><Format>%.2f</Format><ValidityCondition><Equal><Setting>CosolventVolume</Setting><Value>-1.0</Value></Equal></ValidityCondition></CosolventPercent3><AdditionalWaterSweeps2and3><DisplayName>Add additional water</DisplayName><Value dt="double">0.34</Value><MinValue dt="double">0</MinValue><MaxValue dt="double">500</MaxValue><Units> mL</Units><Format>%.2f</Format><ValidityCondition><GreaterThan><Setting>NumberOfSweeps</Setting><Value>2</Value></GreaterThan></ValidityCondition></AdditionalWaterSweeps2and3><AdditionalWaterSweeps2and3Mode advanced="true"><DisplayName>Additional water added</DisplayName><Value dt="string">Automatic</Value><OptionalValues><Value dt="string">Automatic</Value><Value dt="string">Manual</Value></OptionalValues><Format>%s</Format><ValidityCondition><And><GreaterThan><Setting>NumberOfSweeps</Setting><Value>2</Value></GreaterThan><NotEqual><Setting>AdditionalWaterSweeps2and3</Setting><Value>0</Value></NotEqual></And></ValidityCondition></AdditionalWaterSweeps2and3Mode><PhAdjustStirPeriod3 advanced="true"><DisplayName>After pH adjust stir for</DisplayName><Value dt="integer">10</Value><MinValue dt="integer">0</MinValue><MaxValue dt="integer">600</MaxValue><Units> seconds</Units><Format>%1d</Format><ValidityCondition><Or><And><Equal><Setting>Direction2</Setting><Value>Low to high pH</Value></Equal><Equal><Setting>Direction3</Setting><Value>Low to high pH</Value></Equal><GreaterThan><Setting>NumberOfSweeps</Setting><Value>2</Value></GreaterThan></And><And><Equal><Setting>Direction2</Setting><Value>High to low pH</Value></Equal><Equal><Setting>Direction3</Setting><Value>High to low pH</Value></Equal><GreaterThan><Setting>NumberOfSweeps</Setting><Value>2</Value></GreaterThan></And></Or></ValidityCondition></PhAdjustStirPeriod3><Stability section="true" advanced="true"><DisplayName>Data Point Stability</DisplayName></Stability><CollectionStirring advanced="true"><DisplayName>Stir during data point collection</DisplayName><Value dt="string">Yes</Value><OptionalValues><Value dt="string">Yes</Value><Value dt="string">No</Value></OptionalValues><Format>%s</Format></CollectionStirring><CollectionStirSpeed advanced="true"><DisplayName>For point collection, stir at</DisplayName><Value dt="integer">15</Value><MinValue dt="integer">-100</MinValue><MaxValue dt="integer">100</MaxValue><Units>%</Units><Format>%1d</Format><ValidityCondition><Equal><Setting>CollectionStirring</Setting><Value>Yes</Value></Equal></ValidityCondition></CollectionStirSpeed><PointDelay advanced="true"><DisplayName>Delay before data point collection</DisplayName><Value dt="integer">0</Value><MinValue dt="integer">0</MinValue><MaxValue dt="integer">600</MaxValue><Units> seconds</Units><Format>%1d</Format></PointDelay><AveragePoints advanced="true"><DisplayName>Number of points to average</DisplayName><Value dt="integer">20</Value><MinValue dt="integer">2</MinValue><MaxValue dt="integer">600</MaxValue><Units> points</Units><Format>%1d</Format></AveragePoints><PointInterval advanced="true"><DisplayName>Time interval between points</DisplayName><Value dt="double">0.5</Value><MinValue dt="double">0</MinValue><MaxValue dt="double">30</MaxValue><Units> seconds</Units><Format>%.2f</Format></PointInterval><RequiredStdDev advanced="true"><DisplayName>Required maximum standard deviation</DisplayName><Value dt="double">0.005</Value><MinValue dt="double">0</MinValue><MaxValue dt="double">10</MaxValue><Units> dpH/dt</Units><Format>%.5f</Format></RequiredStdDev><StabilityTimeout advanced="true"><DisplayName>Stability timeout after</DisplayName><Value dt="integer">60</Value><MinValue dt="integer">0</MinValue><MaxValue dt="integer">5000</MaxValue><Units> seconds</Units><Format>%1d</Format></StabilityTimeout><ExperimentCleanup section="true"><DisplayName>Experiment cleanup</DisplayName></ExperimentCleanup><PerformCleanUp><DisplayName>Adjust pH to cleanup</DisplayName><Value dt="string">To start pH</Value><OptionalValues><Value dt="string">No</Value><Value dt="string">To start pH</Value><Value dt="string">To specific pH</Value></OptionalValues><Format>%s</Format></PerformCleanUp><CleanupPh><DisplayName>Cleanup pH</DisplayName><Value dt="double">7</Value><MinValue dt="double">0</MinValue><MaxValue dt="double">14</MaxValue><Format>%.2f</Format><ValidityCondition><Equal><Setting>PerformCleanUp</Setting><Value>To specific pH</Value></Equal></ValidityCondition></CleanupPh><CleanupTime1><DisplayName>And then stir for</DisplayName><Value dt="integer">60</Value><MinValue dt="integer">0</MinValue><MaxValue dt="integer">180</MaxValue><Units> seconds</Units><Format>%1d</Format><ValidityCondition><NotEqual><Setting>PerformCleanUp</Setting><Value>No</Value></NotEqual></ValidityCondition></CleanupTime1><CleanupStirSpeed advanced="true"><DisplayName>For cleaning, stir at</DisplayName><Value dt="integer">20</Value><MinValue dt="integer">-100</MinValue><MaxValue dt="integer">100</MaxValue><Units>%</Units><Format>%1d</Format><ValidityCondition><NotEqual><Setting>PerformCleanUp</Setting><Value>No</Value></NotEqual></ValidityCondition></CleanupStirSpeed><CleanupWaterVolume><DisplayName>Then add water volume</DisplayName><Value dt="double">0.25</Value><MinValue dt="double">0</MinValue><MaxValue dt="double">10</MaxValue><Units> mL</Units><Format>%.2f</Format><ValidityCondition><NotEqual><Setting>PerformCleanUp</Setting><Value>No</Value></NotEqual></ValidityCondition></CleanupWaterVolume><CleanupTime2><DisplayName>And then stir for</DisplayName><Value dt="integer">30</Value><MinValue dt="integer">0</MinValue><MaxValue dt="integer">180</MaxValue><Units> seconds</Units><Format>%1d</Format><ValidityCondition><And><NotEqual><Setting>CleanupWaterVolume</Setting><Value>0</Value></NotEqual><NotEqual><Setting>PerformCleanUp</Setting><Value>No</Value></NotEqual></And></ValidityCondition></CleanupTime2></Settings><AutoImport><FourPlus/><AcidConcentration/><BaseConcentration/></AutoImport><BuiltInAssay/><DefaultTitle>UV-metric psKa</DefaultTitle></AssayTemplate><InstrumentSetup><Instrument><Owner>Merck</Owner><Id>T311053</Id><ConnectionInfo><Description>SiriusT3</Description><Id>T3UI9BIW</Id></ConnectionInfo><HardwareType>1</HardwareType><Autoloader><SerialNumber>T3AL1100237</SerialNumber><Installed>2015-11-10T14:34:13</Installed><Speed>1.3</Speed><AddressX>10</AddressX><AddressY>11</AddressY><AddressZ>12</AddressZ><AddressNorgrenIo>13</AddressNorgrenIo><AutoloaderTeachPosition><WhenTaught>2017-08-15T14:45:18</WhenTaught><AutoloaderLogicalPosition><Group>RackB</Group><X>0</X><Y>7</Y></AutoloaderLogicalPosition><AutoloaderPhysicalPosition><X>17936</X><Y>62160</Y><Z>20154</Z></AutoloaderPhysicalPosition></AutoloaderTeachPosition><AutoloaderTeachPosition><WhenTaught>2017-08-15T14:41:12</WhenTaught><AutoloaderLogicalPosition><Group>Stage</Group><X>0</X><Y>0</Y></AutoloaderLogicalPosition><AutoloaderPhysicalPosition><X>56574</X><Y>79952</Y><Z>12156</Z></AutoloaderPhysicalPosition></AutoloaderTeachPosition><AutoloaderTeachPosition><WhenTaught>2017-08-15T14:42:20</WhenTaught><AutoloaderLogicalPosition><Group>Stage</Group><X>0</X><Y>1</Y></AutoloaderLogicalPosition><AutoloaderPhysicalPosition><X>56622</X><Y>72680</Y><Z>12076</Z></AutoloaderPhysicalPosition></AutoloaderTeachPosition><AutoloaderTeachPosition><WhenTaught>2017-08-15T14:42:53</WhenTaught><AutoloaderLogicalPosition><Group>Bath</Group><X>0</X><Y>0</Y></AutoloaderLogicalPosition><AutoloaderPhysicalPosition><X>35254</X><Y>77360</Y><Z>20244</Z></AutoloaderPhysicalPosition></AutoloaderTeachPosition><AutoloaderTeachPosition><WhenTaught>2017-08-15T14:44:02</WhenTaught><AutoloaderLogicalPosition><Group>Sponge</Group><X>0</X><Y>0</Y></AutoloaderLogicalPosition><AutoloaderPhysicalPosition><X>9542</X><Y>71688</Y><Z>14140</Z></AutoloaderPhysicalPosition></AutoloaderTeachPosition><AutoloaderTeachPosition><WhenTaught>2017-08-15T14:43:37</WhenTaught><AutoloaderLogicalPosition><Group>Sponge</Group><X>1</X><Y>0</Y></AutoloaderLogicalPosition><AutoloaderPhysicalPosition><X>9726</X><Y>76114</Y><Z>19364</Z></AutoloaderPhysicalPosition></AutoloaderTeachPosition><AutoloaderTeachPosition><WhenTaught>2017-08-15T14:46:41</WhenTaught><AutoloaderLogicalPosition><Group>RackB</Group><X>0</X><Y>0</Y></AutoloaderLogicalPosition><AutoloaderPhysicalPosition><X>17808</X><Y>34888</Y><Z>20178</Z></AutoloaderPhysicalPosition></AutoloaderTeachPosition><AutoloaderTeachPosition><WhenTaught>2017-08-15T14:47:55</WhenTaught><AutoloaderLogicalPosition><Group>RackD</Group><X>0</X><Y>7</Y></AutoloaderLogicalPosition><AutoloaderPhysicalPosition><X>17840</X><Y>27776</Y><Z>20158</Z></AutoloaderPhysicalPosition></AutoloaderTeachPosition><AutoloaderTeachPosition><WhenTaught>2017-08-15T14:49:10</WhenTaught><AutoloaderLogicalPosition><Group>RackD</Group><X>0</X><Y>0</Y></AutoloaderLogicalPosition><AutoloaderPhysicalPosition><X>17776</X><Y>608</Y><Z>20090</Z></AutoloaderPhysicalPosition></AutoloaderTeachPosition><AutoloaderTeachPosition><WhenTaught>2017-08-15T14:51:11</WhenTaught><AutoloaderLogicalPosition><Group>RackD</Group><X>5</X><Y>0</Y></AutoloaderLogicalPosition><AutoloaderPhysicalPosition><X>512</X><Y>600</Y><Z>20252</Z></AutoloaderPhysicalPosition></AutoloaderTeachPosition><AutoloaderTeachPosition><WhenTaught>2017-08-15T14:52:34</WhenTaught><AutoloaderLogicalPosition><Group>RackB</Group><X>5</X><Y>0</Y></AutoloaderLogicalPosition><AutoloaderPhysicalPosition><X>648</X><Y>34880</Y><Z>20140</Z></AutoloaderPhysicalPosition></AutoloaderTeachPosition><AutoloaderTeachPosition><WhenTaught>2017-08-15T14:53:45</WhenTaught><AutoloaderLogicalPosition><Group>RackA</Group><X>5</X><Y>0</Y></AutoloaderLogicalPosition><AutoloaderPhysicalPosition><X>26120</X><Y>34944</Y><Z>20202</Z></AutoloaderPhysicalPosition></AutoloaderTeachPosition><AutoloaderTeachPosition><WhenTaught>2017-08-15T14:55:01</WhenTaught><AutoloaderLogicalPosition><Group>RackC</Group><X>5</X><Y>0</Y></AutoloaderLogicalPosition><AutoloaderPhysicalPosition><X>26088</X><Y>672</Y><Z>20202</Z></AutoloaderPhysicalPosition></AutoloaderTeachPosition><AutoloaderTeachPosition><WhenTaught>2017-08-15T15:00:39</WhenTaught><AutoloaderLogicalPosition><Group>RackC</Group><X>0</X><Y>0</Y></AutoloaderLogicalPosition><AutoloaderPhysicalPosition><X>43216</X><Y>752</Y><Z>20106</Z></AutoloaderPhysicalPosition></AutoloaderTeachPosition><AutoloaderTeachPosition><WhenTaught>2017-08-15T15:01:58</WhenTaught><AutoloaderLogicalPosition><Group>RackC</Group><X>0</X><Y>7</Y></AutoloaderLogicalPosition><AutoloaderPhysicalPosition><X>43272</X><Y>28058</Y><Z>20018</Z></AutoloaderPhysicalPosition></AutoloaderTeachPosition><AutoloaderTeachPosition><WhenTaught>2017-08-15T15:03:01</WhenTaught><AutoloaderLogicalPosition><Group>RackA</Group><X>0</X><Y>0</Y></AutoloaderLogicalPosition><AutoloaderPhysicalPosition><X>43184</X><Y>35104</Y><Z>20170</Z></AutoloaderPhysicalPosition></AutoloaderTeachPosition><AutoloaderTeachPosition><WhenTaught>2017-08-15T15:06:30</WhenTaught><AutoloaderLogicalPosition><Group>RackA</Group><X>0</X><Y>7</Y></AutoloaderLogicalPosition><AutoloaderPhysicalPosition><X>43400</X><Y>62272</Y><Z>20046</Z></AutoloaderPhysicalPosition></AutoloaderTeachPosition><AutoloaderFirmware><VersionAxisX>1.17 AI1DI2DO2 Stepper 2</VersionAxisX><VersionAxisY>1.17 AI1DI2DO2 Stepper 2</VersionAxisY><VersionAxisZ>1.17 AI1DI2DO2 Stepper 2</VersionAxisZ><VersionNorgrenIo>1.11 AI1DI0DO4 Norgren I/O</VersionNorgrenIo></AutoloaderFirmware></Autoloader><DispenserModule><SerialNumber>T3DM1100253</SerialNumber><Installed>2009-03-31T10:24:52</Installed><Dispenser><Slot>0</Slot><Installed>2009-03-31T10:25:05</Installed><Name>Water</Name><SpeedLoad>0.3</SpeedLoad><SpeedDispense>0.3</SpeedDispense><Address>1</Address><SyringeVolume>2.5</SyringeVolume><DispenserFirmware><Version>1.2.1(r2)</Version></DispenserFirmware><Titrant><ModuleId>0</ModuleId><Slot>0</Slot><Port>0</Port><Type>0</Type><Subtype>0</Subtype><Concentration>0.15</Concentration><Batch>10-10-2017</Batch><Installed>2017-10-10T14:48:53</Installed><InstalledVolume>500</InstalledVolume><CurrentVolume>430.107</CurrentVolume></Titrant></Dispenser><Dispenser><Slot>2</Slot><Installed>2009-03-31T10:25:11</Installed><Name>Acid</Name><SpeedLoad>1</SpeedLoad><SpeedDispense>1</SpeedDispense><Address>3</Address><SyringeVolume>0.5</SyringeVolume><DispenserFirmware><Version>1.2.1(r2)</Version></DispenserFirmware><Titrant><ModuleId>0</ModuleId><Slot>2</Slot><Port>0</Port><Type>1</Type><Subtype>0</Subtype><Concentration>0.5</Concentration><Batch>166940 and 172875</Batch><Installed>2017-10-06T18:55:40</Installed><InstalledVolume>500</InstalledVolume><CurrentVolume>465.063</CurrentVolume></Titrant></Dispenser><Dispenser><Slot>1</Slot><Installed>2009-03-31T10:25:21</Installed><Name>Base</Name><SpeedLoad>1</SpeedLoad><SpeedDispense>1</SpeedDispense><Address>2</Address><SyringeVolume>0.5</SyringeVolume><DispenserFirmware><Version>1.2.1(r2)</Version></DispenserFirmware><Titrant><ModuleId>0</ModuleId><Slot>1</Slot><Port>0</Port><Type>2</Type><Subtype>0</Subtype><Concentration>0.5</Concentration><Batch>9-22-17</Batch><Installed>2017-09-22T20:02:42</Installed><InstalledVolume>500</InstalledVolume><CurrentVolume>389.014</CurrentVolume></Titrant></Dispenser><Dispenser><Slot>5</Slot><Installed>2009-03-31T10:26:24</Installed><Name>Cosolvent</Name><SpeedLoad>0.3</SpeedLoad><SpeedDispense>0.3</SpeedDispense><Address>6</Address><SyringeVolume>2.5</SyringeVolume><DistributorSlot>4</DistributorSlot><DispenserFirmware><Version>1.2.1(r2)</Version></DispenserFirmware></Dispenser><Dispenser><Slot>3</Slot><Installed>2010-08-03T10:05:16</Installed><Name>Buffer</Name><SpeedLoad>1</SpeedLoad><SpeedDispense>1</SpeedDispense><Address>4</Address><SyringeVolume>0.5</SyringeVolume><DispenserFirmware><Version>1.2.1(r2)</Version></DispenserFirmware><Titrant><ModuleId>0</ModuleId><Slot>3</Slot><Port>0</Port><Type>4</Type><Subtype>0</Subtype><Concentration>0.01</Concentration><Batch/><Installed>2017-10-10T13:57:33</Installed><InstalledVolume>150</InstalledVolume><CurrentVolume>148.951</CurrentVolume></Titrant></Dispenser><Dispenser><Slot>6</Slot><Installed>2010-10-22T15:52:43</Installed><Name>Octanol</Name><SpeedLoad>1</SpeedLoad><SpeedDispense>1</SpeedDispense><Address>7</Address><SyringeVolume>0.5</SyringeVolume><DispenserFirmware><Version>1.2.1(r2)</Version></DispenserFirmware><Titrant><ModuleId>0</ModuleId><Slot>6</Slot><Port>0</Port><Type>5</Type><Subtype>0</Subtype><Concentration>0</Concentration><Batch>9-14-17</Batch><Installed>2017-09-14T14:30:38</Installed><InstalledVolume>250</InstalledVolume><CurrentVolume>202.527</CurrentVolume></Titrant></Dispenser><Distributor><Slot>4</Slot><Installed>2009-03-31T10:28:19</Installed><Name>Distribution Valve</Name><Speed>1</Speed><Address>5</Address><NumberOfPorts>6</NumberOfPorts><DistributorFirmware><Version>1.1.3</Version></DistributorFirmware><Titrants><Titrant><ModuleId>0</ModuleId><Slot>4</Slot><Port>0</Port><Type>3</Type><Subtype>0</Subtype><Concentration>0.15</Concentration><CosolventType>3</CosolventType><VolumeFraction>0.8</VolumeFraction><Batch>9-26-17</Batch><Installed>2017-10-05T21:02:03</Installed><InstalledVolume>250</InstalledVolume><CurrentVolume>76.6196</CurrentVolume></Titrant><Titrant><ModuleId>0</ModuleId><Slot>4</Slot><Port>1</Port><Type>5</Type><Subtype>3</Subtype><Concentration>0</Concentration><Batch/><Installed>2017-09-19T18:15:02</Installed><InstalledVolume>250</InstalledVolume><CurrentVolume>222.481</CurrentVolume></Titrant><Titrant><ModuleId>0</ModuleId><Slot>4</Slot><Port>2</Port><Type>3</Type><Subtype>0</Subtype><Concentration>0.15</Concentration><CosolventType>8</CosolventType><VolumeFraction>0.5</VolumeFraction><Batch>10-2-17</Batch><Installed>2017-10-02T15:28:55</Installed><InstalledVolume>250</InstalledVolume><CurrentVolume>232.994</CurrentVolume></Titrant></Titrants></Distributor></DispenserModule><Spectrometer><Installed>2010-11-23T16:22:28</Installed><SerialNumber>072390</SerialNumber><DipProbeSerialNumber>11086</DipProbeSerialNumber><WavelengthCoefficient0>185.563</WavelengthCoefficient0><WavelengthCoefficient1>2.17439</WavelengthCoefficient1><WavelengthCoefficient2>-0.000285622</WavelengthCoefficient2><Spectrometer><SpectrometerId>0</SpectrometerId><SettleTime>15</SettleTime><HoldTime>60</HoldTime><InitialHold>1</InitialHold></Spectrometer><SpectrometerLamp><SpectrometerId>0</SpectrometerId><Installed>2010-11-23T16:22:28</Installed><SecondsOfUse>1510113</SecondsOfUse></SpectrometerLamp><SpectrometerCalibration><SpectrometerId>0</SpectrometerId><Timestamp>2017-10-11T12:30:19</Timestamp><IntegrationTime>10</IntegrationTime><NumSpectraToAverage>10</NumSpectraToAverage><MaximumIntensity>65535</MaximumIntensity><SecondsOfUse>1510665</SecondsOfUse><Spectrum size="256">2131 3363 6161 10209 13913 16180 17902 20827 26128 33598 40753 43949 42298 38598 36213 36654 40152 46409 53915 59609 60743 57400 52245 47840 45162 44306 45310 48024 51892 55673 57477 55901 51138 44755 38585 33649 30152 28011 27051 27178 28266 30171 32488 34602 35731 35398 33690 31187 28531 26251 24512 23322 22608 22294 22301 22628 23224 24049 25028 26057 26947 27574 27754 27421 26566 25272 23702 22059 20426 18914 17611 16494 15578 14820 14202 13714 13343 13071 12900 12831 12843 12951 13137 13426 13792 14107 14247 14289 14325 14359 14277 14013 13606 13251 12816 12180 11567 11143 10761 10353 9898 9472 9237 9019 8732 8545 8543 8531 8442 8514 8834 9096 9056 8927 8840 8766 8761 8771 8854 9246 9619 9719 9570 9343 9123 8984 9082 9274 9147 8960 8937 8648 7801 6970 6484 6254 6085 5970 5921 6486 7944 8349 7143 5841 5198 4788 4571 4518 4434 4272 4101 3949 3828 3735 3640 3535 3417 3296 3166 3085 3059 3025 2995 3040 3096 3136 3198 3272 3321 3322 3321 3318 3305 3303 3314 3341 3405 3514 3775 4475 5745 7285 8713 10028 11332 12679 13600 13436 12520 11500 10458 9614 9441 9471 9177 8917 8982 8989 8478 7761 7253 6960 6572 5965 5329 4867 4537 4208 3801 3408 3048 2751 2535 2372 2218 2059 1908 1802 1740 1784 2789 7196 12784 15435 12465 7433 3388 1990 1666 1585 1584 1585 1574 1569 1582 1632 1691 1740 1760 1751 1724 1707 1694 1682 1672 1655 1654 1669 1681 1708 1731 1757 1786 1804 1818 1801</Spectrum></SpectrometerCalibration></Spectrometer><Titrator><SerialNumber>T3TM1100153</SerialNumber><Installed>2009-03-31T10:24:17</Installed><Speed>0.8</Speed><AddressX>1</AddressX><AddressZ>2</AddressZ><AddressSiriusIo>1</AddressSiriusIo><AddressNorgrenIo>3</AddressNorgrenIo><TitratorTeachPosition><WhenTaught>2017-08-15T14:30:15</WhenTaught><TitratorLogicalPosition><X>10</X></TitratorLogicalPosition><TitratorPhysicalPosition><X>548</X><Z>28178</Z></TitratorPhysicalPosition></TitratorTeachPosition><TitratorTeachPosition><WhenTaught>2017-08-15T14:33:08</WhenTaught><TitratorLogicalPosition><X>9</X></TitratorLogicalPosition><TitratorPhysicalPosition><X>7298</X><Z>28156</Z></TitratorPhysicalPosition></TitratorTeachPosition><TitratorTeachPosition><WhenTaught>2017-08-15T14:32:25</WhenTaught><TitratorLogicalPosition><X>6</X></TitratorLogicalPosition><TitratorPhysicalPosition><X>26880</X><Z>28108</Z></TitratorPhysicalPosition></TitratorTeachPosition><TitratorTeachPosition><WhenTaught>2017-08-15T14:33:38</WhenTaught><TitratorLogicalPosition><X>5</X></TitratorLogicalPosition><TitratorPhysicalPosition><X>35504</X><Z>28508</Z></TitratorPhysicalPosition></TitratorTeachPosition><TitratorTeachPosition><WhenTaught>2017-08-15T14:34:13</WhenTaught><TitratorLogicalPosition><X>4</X></TitratorLogicalPosition><TitratorPhysicalPosition><X>45350</X><Z>28310</Z></TitratorPhysicalPosition></TitratorTeachPosition><TitratorTeachPosition><WhenTaught>2017-08-15T14:34:47</WhenTaught><TitratorLogicalPosition><X>3</X></TitratorLogicalPosition><TitratorPhysicalPosition><X>53984</X><Z>20734</Z></TitratorPhysicalPosition></TitratorTeachPosition><TitratorTeachPosition><WhenTaught>2017-08-15T14:35:28</WhenTaught><TitratorLogicalPosition><X>2</X></TitratorLogicalPosition><TitratorPhysicalPosition><X>60692</X><Z>28220</Z></TitratorPhysicalPosition></TitratorTeachPosition><TitratorTeachPosition><WhenTaught>2017-08-15T14:39:04</WhenTaught><TitratorLogicalPosition><X>1</X></TitratorLogicalPosition><TitratorPhysicalPosition><X>69298</X><Z>28274</Z></TitratorPhysicalPosition></TitratorTeachPosition><TitratorTeachPosition><WhenTaught>2017-08-15T14:37:28</WhenTaught><TitratorLogicalPosition><X>0</X></TitratorLogicalPosition><TitratorPhysicalPosition><X>76444</X><Z>28426</Z></TitratorPhysicalPosition></TitratorTeachPosition><Peltier version="2"><Installed>2010-08-05T11:35:13</Installed><Type>5R7-002</Type><ProportionalBand>7</ProportionalBand><IntegralValue>0.7</IntegralValue><DerivativeValue>0.07</DerivativeValue><ProcessValueOffset>0</ProcessValueOffset><ProbeProportionalBand>10</ProbeProportionalBand><ProbeIntegralValue>1</ProbeIntegralValue><ProbeDerivativeValue>0.1</ProbeDerivativeValue></Peltier><Turbidity><Installed>2009-03-31T10:24:45</Installed><LiftHeight>1200</LiftHeight></Turbidity><WashCalibration><WhenCalibrated>2017-08-15T15:51:57</WhenCalibrated><Period>2.886</Period><Volume>12</Volume></WashCalibration><SampleStage><TitratorId>0</TitratorId><StaticLiquid><StaticLiquidId>4</StaticLiquidId><TitratorId>0</TitratorId><LogicalPosition>4</LogicalPosition><Type>SolventWash</Type><CurrentUses>113</CurrentUses><LastRefreshed>2017-10-11T12:31:15</LastRefreshed><Batch/><Description>50% IPA:50% Water</Description></StaticLiquid><StaticLiquid><StaticLiquidId>5</StaticLiquidId><TitratorId>0</TitratorId><LogicalPosition>5</LogicalPosition><Type>SurfactantWash</Type><CurrentUses>0</CurrentUses><LastRefreshed>2017-10-11T12:31:17</LastRefreshed><Batch/><Description>0.5% Trition X-100 in H20</Description></StaticLiquid><StaticLiquid><StaticLiquidId>2</StaticLiquidId><TitratorId>0</TitratorId><LogicalPosition>6</LogicalPosition><Type>pH7Wash</Type><CurrentUses>26</CurrentUses><LastRefreshed>2017-10-11T12:31:21</LastRefreshed><Batch/><Description>pH7 Wash</Description></StaticLiquid><StaticLiquid><StaticLiquidId>3</StaticLiquidId><TitratorId>0</TitratorId><LogicalPosition>7</LogicalPosition><Type>pH7Buffer</Type><CurrentUses>0</CurrentUses><LastRefreshed>2017-10-11T12:31:23</LastRefreshed><Batch/><Description>pH 7</Description></StaticLiquid><StaticLiquid><StaticLiquidId>1</StaticLiquidId><TitratorId>0</TitratorId><LogicalPosition>10</LogicalPosition><Type>StorageSolution</Type><CurrentUses>0</CurrentUses><LastRefreshed>2017-10-11T12:31:26</LastRefreshed><Batch/><Description/></StaticLiquid></SampleStage><Wash><TitratorId>0</TitratorId><LimitedVolume/><CurrentVolume>3895.28</CurrentVolume><LastRefilled>2017-10-06T19:04:25</LastRefilled><Batch>10-6-17</Batch></Wash><Waste><TitratorId>0</TitratorId><LimitedVolume/><CurrentVolume>6188.34</CurrentVolume><LastEmptied>2017-10-06T19:04:33</LastEmptied></Waste><Electrode><ElectrodeId>1</ElectrodeId><TitratorId>0</TitratorId><Installed>2017-08-15T14:21:54</Installed><Description>T3  Electrode</Description><SerialId>T3E0769</SerialId></Electrode><ElectrodeCalibration><ElectrodeId>1</ElectrodeId><Timestamp>2017-10-12T16:04:57</Timestamp><UsageCount>1</UsageCount><MeanPhMv>-9.41583</MeanPhMv><MeanTemperature>21.8259</MeanTemperature><StandardDeviation>0.0132457</StandardDeviation><TimeTaken>39546</TimeTaken></ElectrodeCalibration><ElectrodeRefill><ElectrodeId>1</ElectrodeId><Timestamp>2017-10-10T13:58:43</Timestamp><Description>3M KCl</Description><Batch>KCL095</Batch></ElectrodeRefill><TitratorFirmware><VersionAxisX>1.17 AI1DI2DO2 Stepper 2</VersionAxisX><VersionAxisZ>1.17 AI1DI2DO2 Stepper 2</VersionAxisZ><VersionNorgrenIo>1.11 AI1DI0DO4 Norgren I/O</VersionNorgrenIo><VersionSiriusIo>1.1.1</VersionSiriusIo></TitratorFirmware></Titrator></Instrument></InstrumentSetup><InstrumentConfigurationList><ManualTitrationPosition>0</ManualTitrationPosition><ManualReferencePosition>1</ManualReferencePosition><VialOverflowVolume>3.5</VialOverflowVolume><AlternateVialOverflowVolume>25</AlternateVialOverflowVolume><AutoActionIdlePeriod>5</AutoActionIdlePeriod><TitrantTubeVolume>1.25</TitrantTubeVolume><SyringeFlushCount>3.5</SyringeFlushCount><FlowingWashVolume>20</FlowingWashVolume><FlowingWashStirPeriod>5</FlowingWashStirPeriod><FlowingWashStirSpeed>30</FlowingWashStirSpeed><SolventWashStirPeriod>5</SolventWashStirPeriod><SolventWashStirSpeed>30</SolventWashStirSpeed><SurfactantWashStirPeriod>5</SurfactantWashStirPeriod><SurfactantWashStirSpeed>30</SurfactantWashStirSpeed><E0BufferMinimumPoints>10</E0BufferMinimumPoints><E0BufferMaximumSd>0.015</E0BufferMaximumSd><E0BufferTimoutPeriod>60</E0BufferTimoutPeriod><E0BufferStirPeriod>5</E0BufferStirPeriod><E0BufferStirSpeed>30</E0BufferStirSpeed><E0WashStirPeriod>5</E0WashStirPeriod><E0WashStirSpeed>30</E0WashStirSpeed><E0ReadingStirSpeed>0</E0ReadingStirSpeed><UvCalibrationStirPeriod>5</UvCalibrationStirPeriod><UvCalibrationStirSpeed>30</UvCalibrationStirSpeed><UvCalibrationWashVolume>20</UvCalibrationWashVolume><UvCalibrationWashStirPeriod>5</UvCalibrationWashStirPeriod><UvCalibrationWashStirSpeed>30</UvCalibrationWashStirSpeed><OverheadDispenseHeight>10000</OverheadDispenseHeight></InstrumentConfigurationList><RecordedEvents><StartTime>2017-10-12T16:04:33</StartTime><DarkSpectrum><Id>0</Id><ElapsedTime>211.363</ElapsedTime><Spectrum size="256">961 929 923 923 925 922 924 925 927 924 925 925 925 925 927 927 922 928 922 927 923 927 926 923 926 926 925 922 927 925 922 929 923 924 924 926 921 926 925 925 927 925 924 930 921 927 921 927 927 926 922 926 923 925 923 925 919 929 925 924 924 926 921 924 924 923 925 927 925 922 923 925 922 924 926 918 926 928 924 928 923 930 924 926 926 925 926 924 925 923 922 929 925 925 927 925 928 920 928 925 923 925 925 927 923 926 925 928 924 921 922 925 925 924 927 924 920 926 924 925 925 926 927 922 926 923 924 928 922 926 923 926 923 926 926 925 923 925 924 924 926 926 923 923 927 925 923 927 921 927 929 926 927 926 925 925 925 926 924 921 928 924 924 927 926 922 927 925 922 928 928 926 926 925 923 924 923 927 927 925 920 928 926 926 923 921 925 924 920 928 926 926 927 929 921 925 924 926 924 926 925 925 925 928 924 924 926 926 924 927 923 924 927 925 926 923 923 926 922 928 924 924 925 925 925 927 923 924 929 921 925 925 927 926 924 925 923 925 924 924 924 922 925 923 927 925 923 925 924 926 922 925 926 921 923 777</Spectrum><Avedevs size="256">2.9 4.4 4.16 3.8 4.32 5.88 3.82 3.9 4.44 4.12 3.3 5.6 4.2 4.4 2 3.28 4.08 5.48 5.04 4.3 3.88 3.08 4.4 3.36 4.6 4.36 3.64 4.2 3.12 5.3 4.6 3.6 4 5.12 3.8 3.14 3.4 3.16 4.3 4.54 4.84 5.84 3.4 4.1 3.72 5.8 4.2 2.9 2.92 3.84 3.28 4.1 4.52 5.08 4.2 3.12 2.32 4.08 4 5.6 4.1 3.96 5.2 7 3.92 4.88 5.3 3.2 6.56 5.9 5.4 4.56 3 3.48 5.64 4.6 3.5 3.76 5 3.4 4.52 3.4 4.28 4.5 5.4 4.9 2.56 4.64 3.8 5.7 4 4.8 3.7 6.5 5 3.2 3.98 3.64 4.7 3.48 3 3.96 5.04 5.9 4.9 4.1 4.48 3.24 3.52 4.6 6 4.16 3.3 5.1 4.4 4.6 4.4 5.52 3.1 5.8 3.9 3 5.52 3.1 4.12 2.3 4.04 2.6 1.8 5.32 3.96 5.7 3.28 3.6 3.48 4.7 4.1 5.3 4.32 4.2 2.64 2.94 3.36 3.36 2.4 4.36 3.7 3.3 3.88 5.64 4.3 5.48 3.74 4.52 4.1 2.9 4.32 5.96 3.44 5.1 3.12 2.94 4.8 2.96 2.68 5.68 5.96 5.6 4.2 3.36 3.36 3.8 3.08 3.7 3.52 7.2 3.2 4.6 4.2 5.48 4.1 3 4.96 5.2 4.5 4.8 3.22 4.28 3.68 3.8 3.08 5.84 4.5 3.96 3.2 4.88 3.6 2.52 5.9 1.84 4.4 3.8 5.2 3.2 3.24 4.2 2.68 5.48 2.72 3.6 3.62 3.88 3.2 3.6 3.3 3.36 4.04 4.1 2.88 3.44 3.68 2.46 4 3.3 6.64 3.48 5.24 4.84 3.36 4.1 3.4 2.64 2.2 3.8 4.04 3.16 2.32 4.4 3.14 4.4 3.96 4.5 3 4.16 4.48 4 5.96 4.7 3.12 4.12 4.32 5.4 4.4 4.48 3.44 0.48</Avedevs></DarkSpectrum><ReferenceSpectrum><Id>1</Id><ElapsedTime>212.74</ElapsedTime><Spectrum size="256">1494 1547 1646 1757 1878 2109 3008 5821 11678 20283 29112 34548 35331 33658 32588 33795 37726 44265 52008 57965 59400 56347 51449 47258 44748 44056 45201 48056 52064 55981 57896 56391 51658 45283 39093 34149 30650 28514 27576 27738 28884 30858 33244 35406 36572 36224 34471 31894 29177 26837 25069 23859 23139 22821 22843 23188 23808 24653 25675 26729 27650 28299 28482 28139 27256 25933 24325 22629 20960 19408 18067 16934 15987 15213 14575 14081 13704 13424 13252 13183 13201 13313 13507 13805 14186 14503 14646 14688 14717 14735 14625 14320 13857 13448 12967 12290 11656 11217 10829 10414 9953 9530 9310 9118 8846 8683 8703 8716 8642 8735 9069 9336 9301 9168 9082 9004 8997 9013 9101 9506 9889 9989 9839 9607 9380 9243 9353 9551 9415 9224 9199 8900 8018 7168 6672 6433 6261 6140 6096 6685 8186 8591 7346 6005 5347 4928 4702 4650 4558 4392 4218 4058 3935 3837 3740 3635 3515 3387 3253 3174 3150 3111 3078 3121 3178 3228 3284 3366 3410 3413 3413 3409 3395 3395 3406 3440 3497 3611 3882 4610 5921 7506 8972 10326 11664 13046 14001 13831 12878 11834 10761 9906 9722 9755 9453 9182 9259 9260 8737 7995 7469 7169 6770 6145 5488 5008 4672 4329 3910 3505 3134 2831 2606 2438 2280 2112 1955 1849 1784 1833 2886 7449 13224 15937 12853 7648 3482 2047 1707 1628 1628 1626 1613 1609 1623 1674 1734 1784 1807 1796 1774 1752 1738 1723 1714 1696 1696 1714 1729 1756 1778 1802 1834 1850 1868 1801</Spectrum><Avedevs size="256">3.16 3.1 3.8 5.32 3.8 5.48 3.16 3.72 4.4 4 5.48 4.28 3.7 4.8 6.6 4 4.88 4.7 4.32 5.92 7.2 5.68 6.44 5.7 4.92 5.5 5.4 4.5 6 4.4 5.12 5 6.68 5.48 5.1 4.7 3.7 5.48 4.1 4.5 5.92 4.04 4.6 5 4.02 5.28 5.3 5.4 4.48 3.1 7.8 4.7 5.4 6.56 4.02 3.26 4.8 4.4 3.84 3.96 5.56 5.92 6.1 6.2 4.5 6.3 4.5 2.88 5.04 3.8 5.3 5.64 4.6 4.6 3 5 5.64 3.3 4.96 3.56 2.9 3.04 5.7 6.12 5 5.6 5.3 5.5 7.02 4.3 5.32 5.16 4 4 5.6 3.9 3.4 4.5 2.7 3.5 5.92 5.4 3.76 5.6 3.3 3.1 1.6 4.28 4.68 3.2 8.04 3.8 3.92 7.88 3.88 2.68 6.1 3.2 3.28 4.56 3.2 5.04 4.32 2.9 4.04 4.68 3.3 3.16 3.08 3.6 4.48 4.48 3.8 7.5 6.88 4.9 4.1 5.08 6.16 3.2 4.72 5.1 3.7 4.9 3.6 4.4 4.8 5.4 3.5 4.1 5.48 4.1 7.64 5.8 3.9 5.2 4.08 4.1 4.08 4 5.5 4.76 3.94 4.36 5.56 3.52 4.48 3.3 5.92 5.9 4.4 3.68 5 4.4 4.2 3.32 3.32 5.7 5.2 3 3.3 5.76 4.6 2.68 3.52 4.4 3 3.4 3.92 2.6 3.2 4.3 5 2.28 4.5 2.86 3 2.6 5.04 5.8 4.4 3.28 3 2.92 5.8 4.08 3.8 4.76 4.08 2.88 5.5 2.74 4 4.4 3.68 3.3 4.36 5.7 3.6 2.76 3.8 3.2 4.12 4.16 4.96 3.52 5.22 3.28 5.4 3.3 3.6 4.9 3.8 4.44 2.44 3.4 5.6 2.4 2.7 3.3 3.5 4.6 3.8 4.4 3.3 3.34 3.5 5.4 3.3 4.4 2.8 3.64 2.12 5.12 4.16 0.42</Avedevs></ReferenceSpectrum><LabelledEvent><Id>2</Id><ElapsedTime>240.407</ElapsedTime><Label>Volume reset due to vial change</Label></LabelledEvent><LabelledEvent><Id>3</Id><ElapsedTime>284.656</ElapsedTime><Label>Initial pH = 8.35</Label></LabelledEvent><DataPoint><Id>4</Id><ElapsedTime>339.095</ElapsedTime><DataT3><StirrerPercent>15</StirrerPercent><StirrerRpm>2085</StirrerRpm><Ph>1.96818</Ph><Temperature>25.3482</Temperature><PhMv>289.098</PhMv><TcMv>0</TcMv><CjCelcius>0</CjCelcius></DataT3><DataStability><PhGradient>-0.0221559</PhGradient><CorrelationCoefficient>0.9322</CorrelationCoefficient><StandardDeviation>0.00113218</StandardDeviation><TimeBetweenPoints>0.5</TimeBetweenPoints><NumPointsUsed>20</NumPointsUsed><PhPoints size="20">1.970108 1.970113 1.969449 1.968716 1.968889 1.968961 1.969027 1.968379 1.968625 1.968292 1.968523 1.968478 1.967785 1.967165 1.967143 1.967068 1.967158 1.966654 1.966711 1.96626</PhPoints></DataStability><DataVolumes><Volumes size="4">0.349953 0.069191 0 1.15005</Volumes></DataVolumes><DataSpectrum version="1"><Spectrum size="256">1060 1047 1078 1122 1165 1201 1234 1276 1349 1437 1528 1594 1629 1661 1701 1777 1968 2721 5248 10866 18844 26164 30386 31662 31390 30709 30247 30136 30042 29326 27227 23580 18997 14491 10815 8172 6410 5314 4710 4511 4686 5304 6559 8698 11759 15325 18587 20876 22010 22328 22256 22082 21998 22076 22340 22838 23558 24468 25534 26615 27552 28214 28407 28070 27200 25875 24273 22582 20914 19366 18027 16893 15948 15182 14545 14052 13675 13395 13225 13157 13174 13290 13480 13774 14160 14472 14620 14664 14690 14708 14600 14294 13832 13422 12940 12265 11633 11191 10805 10387 9915 9474 9231 9007 8717 8537 8553 8583 8533 8653 9017 9302 9278 9154 9069 8994 8987 9002 9089 9492 9878 9974 9825 9599 9373 9236 9343 9540 9402 9217 9188 8889 8010 7160 6663 6425 6252 6134 6087 6677 8178 8581 7333 5994 5340 4920 4695 4642 4549 4384 4211 4055 3927 3833 3735 3627 3511 3382 3246 3166 3143 3106 3073 3117 3177 3219 3279 3359 3405 3411 3403 3406 3392 3391 3401 3431 3496 3608 3878 4603 5913 7494 8956 10312 11640 13024 13970 13801 12859 11812 10744 9885 9707 9739 9433 9168 9243 9247 8724 7987 7460 7162 6762 6136 5480 5003 4666 4322 3903 3502 3129 2826 2606 2433 2276 2112 1958 1844 1785 1833 2884 7441 13196 15906 12826 7634 3476 2047 1706 1624 1623 1626 1613 1607 1623 1673 1731 1779 1803 1797 1770 1752 1736 1724 1711 1696 1696 1714 1725 1753 1780 1800 1833 1848 1864 1801</Spectrum><Avedevs size="256">5.3 3.16 4.2 4.48 2.64 5.22 3.52 3.5 4.92 3.6 4.68 4.9 6.1 4 5.52 3.8 4.5 5.32 4.3 5 6.2 6.7 10.9 7.7 8.1 11.04 9.68 7.16 7.24 6.48 7.72 6 3.16 5.8 4.5 5.1 3.62 4.04 6.4 3.32 4.76 4.32 4.8 4.56 2.8 3.56 4.5 8.3 6.64 6.8 6.2 4.86 3.64 4.68 5.8 3.5 3.68 6.76 4.3 4.6 5.3 7.08 7.96 7.24 6.6 6.2 5.68 5 5.54 4.12 3.7 5.2 2.76 4.1 4 4.48 3.6 5.8 4.56 6.6 6.2 6.56 4 4.04 4.24 3.4 5.32 5.8 5.6 5.4 5.32 4.5 3.04 5.7 4.32 4.76 3.9 5.1 4.1 4.6 4.7 4.2 3.12 3.56 3.5 3.96 6.04 4.9 5.6 2.88 5.1 5.48 4.16 3.8 3.88 2.4 4.6 4 5.08 5.8 5.24 4.56 4.7 8.28 6.2 6.36 5.44 5.08 4.7 4.6 6.08 3.9 4.6 4.72 3.8 3.4 4.9 3.76 4.4 3.6 7.4 4.32 3.04 4.5 4.6 5.2 3.92 3.76 2.44 5.08 4.68 6.28 4.2 5.76 4.28 5.8 4.96 4.5 3.48 4 3.74 4.7 4.36 4.72 5.74 2.94 4.4 5.9 2.76 1.7 4.68 4.74 5.64 6.24 4.36 4.9 5.64 3 3 4.4 4.1 5.24 5.2 3.6 4.12 7.5 3 6.8 3.3 6 4.24 6.6 5.1 5.2 5.6 3.4 3.5 5.88 7.1 3.2 3.9 4.16 5.6 4.44 5.4 5 4.14 2.76 4.04 4 4.6 3.52 6.32 2.1 5 4.04 4.4 4 4.7 2.92 4.32 5.24 5.16 2.9 7.12 5.2 4 6.88 4.4 3.9 4.6 3.5 5.72 3 2.9 5.28 4.1 3.7 4.3 3.1 4.04 3.34 5.24 5.72 4.92 3.28 3.76 5.2 4.5 2.6 4.92 3.64 4.84 4.4 3 0.42</Avedevs></DataSpectrum></DataPoint><DataPoint><Id>5</Id><ElapsedTime>367.902</ElapsedTime><DataT3><StirrerPercent>15</StirrerPercent><StirrerRpm>2100</StirrerRpm><Ph>2.1681</Ph><Temperature>24.9422</Temperature><PhMv>276.867</PhMv><TcMv>0</TcMv><CjCelcius>0</CjCelcius></DataT3><DataStability><PhGradient>-0.0114038</PhGradient><CorrelationCoefficient>0.510697</CorrelationCoefficient><StandardDeviation>0.000787618</StandardDeviation><TimeBetweenPoints>0.5</TimeBetweenPoints><NumPointsUsed>20</NumPointsUsed><PhPoints size="20">2.168407 2.168865 2.168419 2.168606 2.168824 2.168411 2.167873 2.168462 2.168425 2.168667 2.168528 2.16856 2.168181 2.168597 2.16879 2.167582 2.166589 2.166592 2.166664 2.166873</PhPoints></DataStability><DataVolumes><Volumes size="4">0.349953 0.069191 0.0249059 1.15005</Volumes></DataVolumes><DataSpectrum version="1"><Spectrum size="256">1061 1048 1080 1126 1167 1204 1235 1278 1351 1436 1532 1595 1635 1667 1704 1786 1984 2786 5433 11220 19318 26617 30724 31893 31542 30819 30344 30231 30149 29448 27360 23724 19135 14616 10919 8262 6487 5384 4781 4577 4757 5391 6662 8821 11895 15465 18713 20968 22077 22376 22286 22104 22010 22085 22349 22843 23561 24476 25532 26619 27558 28221 28419 28080 27205 25884 24280 22587 20918 19372 18038 16899 15958 15186 14553 14055 13678 13400 13230 13162 13173 13290 13484 13780 14164 14477 14624 14666 14695 14714 14603 14296 13835 13429 12945 12273 11641 11198 10804 10389 9919 9480 9230 9011 8717 8538 8556 8587 8535 8656 9023 9308 9284 9154 9069 8996 8991 9002 9091 9495 9881 9976 9832 9597 9373 9238 9344 9540 9405 9215 9193 8891 8013 7162 6662 6429 6256 6134 6086 6679 8183 8580 7344 6000 5341 4919 4695 4642 4549 4387 4212 4055 3929 3835 3736 3627 3511 3384 3247 3167 3144 3106 3077 3115 3176 3223 3281 3362 3406 3410 3407 3404 3391 3391 3403 3432 3495 3609 3883 4604 5913 7497 8959 10315 11647 13030 13977 13809 12859 11816 10746 9888 9710 9739 9436 9173 9245 9248 8723 7989 7464 7160 6762 6135 5479 5004 4668 4324 3903 3500 3131 2825 2604 2436 2278 2111 1954 1848 1786 1833 2881 7437 13198 15911 12833 7639 3477 2047 1709 1624 1624 1624 1611 1609 1621 1672 1730 1787 1804 1795 1772 1749 1737 1721 1712 1696 1697 1715 1728 1752 1779 1801 1829 1850 1868 1801</Spectrum><Avedevs size="256">3.4 5.84 5.6 3.88 4.44 3.6 4.3 4.32 5.34 4.04 3.5 4.5 3.94 3.72 4.92 3.5 2.92 3.8 7.2 4.48 5.28 6.48 5.1 4.1 3.7 4.2 4 4.28 4.12 7.6 4.3 4.24 5.7 5.8 4.5 4 3.28 4.12 5.76 6.08 4.56 4.36 4.8 2.7 2.3 4.52 4.48 4.62 5.24 4.28 2.72 4.72 4.7 4.16 2.3 5.32 4.7 4.6 4.92 4.96 6.3 4.24 6.68 7.2 5.3 1.84 4.32 4.76 3.5 5.3 4.4 6.24 5.7 3.88 5.3 4.92 6.12 5.1 3.7 3.84 4.52 3.64 6.24 5.12 5.24 5.92 6.48 6.12 2.36 4.1 5 4.7 5 5.12 4.7 3.7 4.5 5.2 4.84 4.68 3.02 3.92 3.72 5.6 4.8 5.3 5.5 5.44 4.08 5 6.3 3 6.2 3.7 2.92 4.2 4.2 1.5 3.4 3.8 5.32 3.8 3.12 3.92 4.7 3.6 4.4 6.32 6.32 2.64 2.84 3.24 4.6 3.9 3.36 3.4 2.7 6 4.8 3.72 3.4 4.52 4.4 5.6 5 4.88 2.4 3.2 5.1 4.04 4.2 3.84 5.92 5.6 4.04 4.2 4.48 5 3.9 5.6 4.88 2.28 3.88 2.72 2.68 2.64 4.68 3.9 3.82 3.1 3.3 3.04 4 4.2 3.92 3.1 4.36 3.96 4 4.22 4.48 3.64 5.2 2.48 4.1 4.2 3.28 4.1 3.1 3.4 3.4 3.1 3.4 2.92 3.6 6.8 3.44 5.24 4.32 5.56 5.44 3.48 5.6 2.3 4.24 5.2 4.42 3.36 2.92 3.52 3.12 3.36 3.68 4.9 4.16 2.2 4.5 3.4 3.84 3.24 2.5 3.1 5.6 4.12 5.4 5.2 4.5 3.8 5.2 5.8 4.76 3.6 4.2 3 2.84 4.7 3.12 5 2.4 2.9 4.52 5.2 3.2 3.56 5.48 4.48 2.7 3.7 4.7 4.04 4.48 4.8 3.68 2.2 5.36 0.42</Avedevs></DataSpectrum></DataPoint><DataPoint><Id>6</Id><ElapsedTime>384.817</ElapsedTime><DataT3><StirrerPercent>15</StirrerPercent><StirrerRpm>2085</StirrerRpm><Ph>2.35243</Ph><Temperature>24.8623</Temperature><PhMv>265.89</PhMv><TcMv>0</TcMv><CjCelcius>0</CjCelcius></DataT3><DataStability><PhGradient>0.0231007</PhGradient><CorrelationCoefficient>0.862273</CorrelationCoefficient><StandardDeviation>0.00122727</StandardDeviation><TimeBetweenPoints>0.5</TimeBetweenPoints><NumPointsUsed>20</NumPointsUsed><PhPoints size="20">2.351366 2.351268 2.350895 2.351149 2.351367 2.351296 2.351356 2.351608 2.351699 2.351422 2.352051 2.35254 2.353357 2.353983 2.353528 2.353895 2.354086 2.353956 2.353976 2.35388</PhPoints></DataStability><DataVolumes><Volumes size="4">0.349953 0.069191 0.0400753 1.15005</Volumes></DataVolumes><DataSpectrum version="1"><Spectrum size="256">1060 1048 1079 1126 1171 1202 1237 1281 1352 1442 1533 1598 1635 1671 1707 1788 1997 2828 5533 11411 19563 26846 30894 32006 31619 30880 30403 30303 30248 29561 27497 23860 19271 14741 11029 8355 6566 5454 4843 4642 4830 5473 6760 8934 12023 15592 18818 21054 22133 22412 22304 22119 22021 22093 22349 22847 23562 24476 25540 26619 27556 28222 28416 28076 27203 25884 24281 22588 20919 19373 18034 16899 15954 15187 14551 14052 13679 13401 13232 13162 13180 13291 13484 13783 14163 14480 14625 14668 14696 14714 14602 14298 13838 13430 12946 12270 11638 11195 10809 10390 9915 9476 9237 9009 8721 8537 8556 8584 8539 8657 9021 9307 9283 9156 9070 8995 8991 9004 9095 9499 9882 9977 9832 9599 9378 9240 9343 9542 9408 9216 9190 8895 8012 7164 6666 6427 6254 6138 6089 6678 8180 8583 7339 6001 5340 4921 4700 4643 4552 4384 4214 4055 3930 3833 3740 3627 3510 3383 3248 3166 3145 3106 3076 3117 3176 3224 3279 3361 3407 3409 3409 3407 3395 3388 3402 3432 3495 3610 3880 4605 5914 7496 8958 10313 11645 13028 13976 13803 12864 11815 10747 9890 9713 9743 9437 9172 9247 9250 8724 7990 7464 7159 6765 6139 5482 5005 4667 4323 3907 3499 3129 2827 2605 2436 2276 2111 1955 1846 1785 1832 2884 7439 13196 15913 12831 7635 3480 2046 1708 1623 1626 1623 1615 1609 1623 1673 1732 1786 1808 1801 1773 1749 1739 1726 1709 1695 1697 1716 1729 1752 1776 1801 1834 1849 1864 1801</Spectrum><Avedevs size="256">4.42 3.24 5.48 2.84 2.4 1.92 2.56 2.56 5.4 8.68 5.3 2.28 2.68 3.8 4.32 5.08 1.48 3.24 4.8 2.88 7.8 7 2.88 6.2 7.84 7.2 7 5.8 5.3 6.4 7.24 4.56 4.7 5.5 4.5 4 4.12 4.3 3.5 3.6 2.6 3.4 4.88 2.9 5.08 3.2 3.96 7 5.4 4.3 5.36 3.1 6.7 5.04 5.7 4.2 4.24 6.1 4.8 7.46 4 6.1 4.84 4.72 5.76 4.64 5.72 2.8 2.76 4.9 5.42 5.24 5.44 5.16 3.7 3.76 5.44 3.64 5.04 5.7 2.1 6.6 4.6 3.4 4.04 4.4 3.8 5.04 5.6 5.96 3.2 3.76 2.84 6.44 5.3 5.44 2.32 3.7 7.6 3.8 3.4 4.28 5.4 3.3 5.5 4.88 4.88 6.52 4.88 4.68 3.12 6.7 2.7 2.52 5.52 5.6 3.08 3.84 4.6 3.82 3.3 3.36 5.2 4.6 5.02 4.86 3.8 4.8 5 4.5 5.1 5.1 5.3 6.12 3.9 5.3 4.28 3.5 4.34 4.88 4.8 4.84 3.84 6.3 5.4 5 2.32 6.12 4.16 6.5 4.9 4.9 3.84 2.92 6.8 3 4.5 3.7 4.28 4.1 3.12 4.84 4.38 4.84 2.16 3.9 3.8 4.96 3.72 4.2 3.8 4.7 4.56 2.92 4.6 3.12 5.04 2.5 2.74 3.72 3.9 4.52 4.2 3.4 4.2 2.8 5.8 2.54 4.24 3.2 3.1 4.64 3.44 2.96 5.16 3.76 5.1 5.2 5 4.8 4.8 3.12 4.04 4.32 3.44 4.5 3.36 3.12 4.5 3.4 4.16 5.8 4 4.08 6.2 4.48 3.96 2.8 4.9 4.1 5.04 5.2 4.5 3.96 4.84 4.24 6.76 4.5 2.5 3.3 2.64 4.16 2.44 4.48 3.54 3.5 3.4 2.8 4.76 4 3.4 3.52 2.88 2.9 3.84 1.94 3.32 5 4.08 3.96 3.6 3.4 4 3.4 5.12 0.42</Avedevs></DataSpectrum></DataPoint><DataPoint><Id>7</Id><ElapsedTime>401.591</ElapsedTime><DataT3><StirrerPercent>15</StirrerPercent><StirrerRpm>2070</StirrerRpm><Ph>2.54357</Ph><Temperature>24.8306</Temperature><PhMv>254.559</PhMv><TcMv>0</TcMv><CjCelcius>0</CjCelcius></DataT3><DataStability><PhGradient>0.0259082</PhGradient><CorrelationCoefficient>0.862484</CorrelationCoefficient><StandardDeviation>0.00137688</StandardDeviation><TimeBetweenPoints>0.5</TimeBetweenPoints><NumPointsUsed>20</NumPointsUsed><PhPoints size="20">2.541546 2.541796 2.541707 2.542165 2.542186 2.542239 2.54246 2.542442 2.542586 2.544693 2.544596 2.544424 2.544743 2.544532 2.544909 2.544603 2.544721 2.544897 2.545276 2.544973</PhPoints></DataStability><DataVolumes><Volumes size="4">0.349953 0.069191 0.0498824 1.15005</Volumes></DataVolumes><DataSpectrum version="1"><Spectrum size="256">1062 1051 1081 1123 1172 1203 1238 1283 1353 1440 1534 1597 1633 1668 1712 1791 2001 2849 5589 11522 19697 26966 30974 32049 31634 30888 30409 30314 30265 29596 27547 23929 19337 14803 11089 8406 6617 5499 4884 4688 4874 5526 6821 9008 12106 15677 18886 21106 22168 22436 22317 22126 22023 22091 22351 22843 23562 24480 25534 26619 27560 28218 28413 28078 27206 25881 24283 22590 20919 19373 18037 16899 15956 15184 14550 14054 13679 13402 13233 13161 13180 13291 13483 13785 14164 14482 14621 14668 14696 14711 14603 14298 13834 13430 12942 12270 11639 11197 10806 10394 9916 9478 9231 9010 8718 8539 8556 8582 8536 8656 9021 9308 9284 9155 9070 8994 8987 9005 9095 9497 9882 9977 9832 9603 9376 9236 9348 9539 9405 9215 9192 8894 8014 7160 6664 6427 6256 6137 6085 6682 8180 8581 7338 5998 5341 4921 4696 4644 4554 4389 4213 4055 3932 3832 3738 3628 3510 3386 3247 3167 3143 3105 3072 3119 3176 3222 3281 3360 3408 3410 3410 3408 3391 3393 3402 3431 3494 3607 3880 4604 5912 7493 8956 10314 11644 13027 13976 13803 12862 11813 10747 9889 9709 9742 9435 9167 9245 9246 8722 7987 7462 7163 6762 6136 5482 5002 4665 4325 3902 3499 3130 2827 2604 2437 2277 2110 1957 1846 1785 1834 2882 7439 13197 15913 12830 7632 3476 2047 1707 1621 1625 1623 1614 1611 1622 1673 1732 1785 1805 1798 1770 1751 1739 1725 1709 1697 1697 1711 1727 1751 1779 1802 1832 1850 1866 1801</Spectrum><Avedevs size="256">1.92 2.76 3.54 5.4 3.1 5.76 4.14 3.96 4.28 4.1 4.28 4.84 3.9 2.64 4.8 3.12 3.96 5.1 2.72 4.3 4.4 4.68 6.2 5.9 3.7 3.92 6.7 4.9 3.48 5 6.5 5.08 2 3.76 5.7 4.02 5.7 5.2 4.74 3.16 3.56 5.72 2.6 3.92 4.6 2.9 3.14 4.4 5.72 5.6 5.52 2.74 5.8 5.8 4.4 5.24 5.36 5.5 4.44 3.5 6.3 4.8 4.44 5.7 3.8 5.7 4.62 3.8 6.4 4.4 3.78 6.3 5.8 4.2 3.1 4.04 4.16 4.64 4.56 3.1 3 2.4 4.92 5.24 5.96 5.24 5.9 5 5.5 2.7 3.88 4.3 4.32 3.8 5.04 4.08 3.6 5.04 4.08 3.9 5.9 3.8 4.64 4.04 5.2 4 3.04 3.5 2.88 5.76 3.36 3.8 5.1 2.4 4.6 6.08 4.6 4.16 5 6 6.2 4 3.5 4.6 4.4 5.9 4.9 6 2.42 4.9 3.7 4.4 4.08 2.64 3.9 3.6 3.8 4.9 4.32 5 5.2 3.56 5.36 6.5 6.76 3.8 5.04 4.2 5.04 7.6 5.6 6.48 6.2 2.92 4.04 2.96 6.08 4.64 3.64 5.7 2.56 4.44 4.16 4.6 5.1 5.08 5.76 6.2 5.28 6.8 4.22 2.64 6 6.22 3.2 3.5 4.16 3 4.52 3 4.5 4.8 3.64 5.16 3.3 3.44 4.04 6.96 3.44 5.36 2.68 4.38 5.04 3.5 5.4 5.52 5.48 3 2.9 3.8 3.44 5.04 2.9 4.36 4.6 4 4.2 5.8 3.52 4.9 5.5 3.92 5.8 4 3.8 3.92 3.5 4.2 3.8 4.16 1.8 4.8 3.4 3.3 4 4.5 6.12 2.9 4.36 3.72 2.44 4.9 3.5 3.36 3.9 5.32 3.7 3.5 2.8 3.24 3.52 2.96 3.28 3.48 6.1 3.82 4 3.52 4.6 4.16 3.04 3.48 2.7 5.3 4.2 0.42</Avedevs></DataSpectrum></DataPoint><DataPoint><Id>8</Id><ElapsedTime>418.299</ElapsedTime><DataT3><StirrerPercent>15</StirrerPercent><StirrerRpm>2085</StirrerRpm><Ph>2.75141</Ph><Temperature>24.8435</Temperature><PhMv>242.281</PhMv><TcMv>0</TcMv><CjCelcius>0</CjCelcius></DataT3><DataStability><PhGradient>0.0211875</PhGradient><CorrelationCoefficient>0.813193</CorrelationCoefficient><StandardDeviation>0.00116081</StandardDeviation><TimeBetweenPoints>0.5</TimeBetweenPoints><NumPointsUsed>20</NumPointsUsed><PhPoints size="20">2.749455 2.749428 2.749662 2.749634 2.749722 2.751754 2.751319 2.751277 2.751881 2.75166 2.751657 2.752152 2.752107 2.751861 2.751935 2.752337 2.752724 2.752475 2.752888 2.752347</PhPoints></DataStability><DataVolumes><Volumes size="4">0.349953 0.069191 0.0562794 1.15005</Volumes></DataVolumes><DataSpectrum version="1"><Spectrum size="256">1061 1049 1081 1125 1167 1204 1235 1281 1353 1440 1531 1596 1636 1669 1708 1795 2002 2859 5630 11582 19765 27009 30986 32030 31600 30842 30367 30279 30236 29588 27559 23959 19380 14856 11140 8455 6660 5541 4928 4732 4919 5581 6886 9086 12192 15760 18960 21160 22202 22455 22328 22131 22026 22092 22346 22841 23560 24467 25531 26617 27553 28214 28411 28071 27201 25881 24277 22586 20918 19369 18032 16900 15951 15185 14550 14052 13678 13399 13226 13158 13176 13289 13482 13783 14160 14476 14623 14666 14692 14710 14600 14296 13833 13427 12943 12268 11635 11197 10808 10388 9917 9475 9229 9010 8716 8534 8553 8581 8535 8657 9018 9307 9280 9154 9070 8993 8988 9001 9091 9496 9877 9976 9830 9603 9374 9235 9344 9540 9401 9218 9191 8890 8015 7157 6662 6426 6253 6132 6086 6675 8177 8582 7336 5997 5340 4918 4697 4643 4551 4382 4209 4053 3927 3832 3736 3628 3512 3382 3245 3167 3140 3104 3077 3117 3176 3222 3280 3359 3406 3406 3406 3404 3388 3389 3399 3432 3494 3605 3878 4602 5913 7495 8955 10313 11643 13028 13973 13798 12855 11813 10748 9886 9705 9741 9433 9166 9245 9248 8719 7987 7464 7159 6759 6136 5476 5003 4665 4319 3904 3496 3131 2827 2605 2435 2276 2111 1955 1845 1782 1829 2882 7436 13192 15905 12830 7631 3475 2046 1703 1625 1625 1622 1614 1610 1623 1669 1732 1785 1805 1796 1773 1749 1737 1727 1709 1698 1699 1710 1724 1755 1776 1800 1834 1847 1866 1801</Spectrum><Avedevs size="256">4.36 3.4 2.84 5.24 4.5 4.44 4.6 3.3 2.6 2.9 2.92 6.52 4.48 2.9 7.6 5.28 4.48 5.98 3.4 5.6 7.32 6.1 6 5.4 7.08 3.16 6.3 6.4 8.2 8.3 5.1 6.2 5.52 6.72 4.84 4 3.7 4 4.28 4.4 6.2 1.88 0.84 4.56 4.68 4.88 7.48 6.56 5.2 6 5.48 5.5 5.24 5.1 2.8 5.12 2.84 5.3 7.4 6.8 3 4.08 7.36 6.68 8.8 3.64 4.68 5.48 3.4 4.8 4.68 4.88 4.98 4.9 4.52 5.24 3.5 5.24 4.74 5.4 5.96 5.6 3.4 2.4 4.9 4.5 3.08 4.72 4.74 5.48 6 5.72 3.2 5.8 5.16 3 4.44 4 6 4.4 3.8 3 6.2 2.16 4.9 3.92 4.92 3.4 5.56 5.5 4.28 3.92 4.84 7.1 4.2 4.5 6.6 4.3 4.8 4.76 4.7 3.6 4.2 3.56 6.16 2.52 4.16 4.2 4.9 5.52 5.2 5.68 3.2 3.4 4.12 4.32 3.36 4.3 4.36 3.16 4.4 6.24 3.92 3.68 4.48 3.96 4.7 2.72 6.7 3.9 5.94 4.4 4.28 3.2 4.1 4.6 5 3.88 4.4 3 3.4 4.2 3.72 5 2.8 4.96 4.08 4.28 2.28 4.2 2.54 3.4 3.3 6.24 3.96 2.3 4 2.8 2 3.6 3.6 4.32 3.82 2.9 3.4 4.12 3.9 5.08 3.68 3.4 2.32 2.28 3.2 4.52 2.94 4.7 4.8 3.92 5.2 3.96 5.2 3.44 3.68 2.72 5.92 4.6 5.04 6 4.5 3.72 4.64 4.08 2.8 2.7 5 4.3 4.76 4.8 6.5 3.36 5.96 3.8 5.24 4.44 5.6 4.7 3.6 5.36 2.96 3.96 3.68 4.48 4.12 2.84 5.6 3.9 4.2 4.6 2.4 5.8 2.7 5.24 3.2 3.12 3.04 4.4 5.6 3.72 3.96 3.76 4.36 5.12 3.08 5.8 4.24 0.42</Avedevs></DataSpectrum></DataPoint><DataPoint><Id>9</Id><ElapsedTime>434.984</ElapsedTime><DataT3><StirrerPercent>15</StirrerPercent><StirrerRpm>2100</StirrerRpm><Ph>2.94007</Ph><Temperature>24.8674</Temperature><PhMv>231.146</PhMv><TcMv>0</TcMv><CjCelcius>0</CjCelcius></DataT3><DataStability><PhGradient>0.0053131</PhGradient><CorrelationCoefficient>0.692887</CorrelationCoefficient><StandardDeviation>0.00031491</StandardDeviation><TimeBetweenPoints>0.5</TimeBetweenPoints><NumPointsUsed>20</NumPointsUsed><PhPoints size="20">2.94005 2.939759 2.939721 2.939721 2.939737 2.939972 2.93982 2.939563 2.93987 2.940002 2.939831 2.940138 2.940395 2.940201 2.940227 2.940358 2.940284 2.940683 2.940509 2.940463</PhPoints></DataStability><DataVolumes><Volumes size="4">0.349953 0.069191 0.0602775 1.15005</Volumes></DataVolumes><DataSpectrum version="1"><Spectrum size="256">1060 1049 1083 1127 1170 1202 1238 1281 1352 1442 1531 1599 1637 1669 1709 1791 2006 2863 5640 11598 19765 26981 30932 31946 31504 30730 30255 30169 30133 29500 27496 23925 19373 14866 11160 8478 6688 5568 4959 4759 4956 5620 6935 9145 12255 15824 19014 21197 22230 22478 22339 22135 22031 22096 22347 22844 23563 24471 25530 26617 27553 28217 28412 28071 27201 25880 24281 22587 20918 19368 18033 16896 15956 15185 14554 14053 13680 13401 13228 13161 13176 13293 13485 13782 14163 14480 14626 14669 14692 14712 14604 14298 13831 13430 12945 12267 11635 11199 10804 10392 9916 9476 9232 9008 8718 8538 8555 8584 8536 8656 9019 9305 9282 9158 9072 8996 8987 9003 9091 9499 9880 9978 9831 9599 9376 9237 9342 9542 9405 9216 9191 8892 8013 7158 6667 6427 6255 6134 6089 6678 8179 8581 7339 5999 5340 4922 4699 4640 4554 4387 4212 4055 3928 3833 3739 3627 3512 3385 3249 3169 3145 3103 3073 3116 3178 3223 3281 3360 3407 3410 3407 3404 3390 3388 3404 3431 3497 3608 3879 4603 5912 7496 8956 10314 11646 13025 13972 13801 12860 11817 10747 9891 9708 9742 9437 9173 9243 9248 8723 7985 7462 7161 6760 6135 5482 5002 4664 4324 3905 3499 3129 2825 2602 2434 2277 2112 1956 1845 1784 1835 2886 7435 13194 15909 12830 7635 3479 2043 1705 1623 1627 1623 1613 1608 1623 1671 1733 1785 1802 1797 1769 1749 1740 1726 1710 1694 1697 1713 1727 1754 1779 1802 1832 1850 1865 1801</Spectrum><Avedevs size="256">2.96 3.2 3.5 6.6 3.7 3.1 5.2 4.12 4.16 4.08 4.2 2.76 2.2 4.12 2.28 3.92 6.6 6.32 5.52 5.76 4.08 5.86 5.5 5.52 5.7 3.6 5.2 2.9 4.04 6 3.8 5.3 5.8 2.28 4.76 3.9 3.74 4 2.88 5 4.52 3.1 5.16 4 3 3.6 3.8 4.32 6.2 3.1 5.74 4.4 5.7 3.8 5.52 3.76 4.8 4.2 4.12 4.84 4.68 3.8 3.7 5.36 4.1 3.16 3.68 6.3 4.16 5.48 4.3 4.84 2.5 5 5.32 4.68 5.9 3.3 4.16 6.8 3.9 4.9 5 6.88 5.96 5.04 2.48 5.2 4.52 4.3 4.5 6.5 4.04 2.6 4.48 3.9 2.68 4 3.68 2.3 1.4 3.96 2.8 3.16 3.7 3.6 4.9 3.2 3.28 2.52 6.12 3.9 3.8 4.6 5.8 2.98 5.9 4.8 4.04 3.9 3 5.28 3.12 3.6 4.52 3.6 5.32 5.9 2.96 4.64 4.88 4.4 3.2 2.52 3.4 2.9 3.92 4.9 3.92 3.4 3.4 3.9 4.28 3.8 4.46 3.64 6.22 3.52 3.84 3.76 3.82 3.16 5.2 5.12 3.12 3.4 3.54 2.2 4.9 4 3.92 2.6 3.6 3.08 5.6 4.1 4.1 3 4.6 3.9 2.3 5.2 4.9 5.1 4.14 5 4.44 2.56 5.1 3.8 2.98 4.12 3.12 3.44 3.76 4.32 4.12 4.32 4.7 4.5 3 4.44 6.8 4 3.84 3.64 5.9 4.04 4.32 3.48 4.8 4.9 3.84 5.56 5.5 5.72 6.18 1.7 4.04 3.4 4.36 4.5 5.1 5 5 6 4.56 3.4 2.5 4.16 2.48 4.8 4.72 5.2 4 3.9 3.44 4.04 2.8 5.6 3.76 2.84 4.76 5.24 3.3 4.8 2.9 3.3 2.76 2.94 5.08 3.32 3.8 3.4 3.96 4.4 4.4 3.2 4.4 5.5 5.04 2.76 5 4.6 2.9 0.32</Avedevs></DataSpectrum></DataPoint><DataPoint><Id>10</Id><ElapsedTime>451.647</ElapsedTime><DataT3><StirrerPercent>15</StirrerPercent><StirrerRpm>2085</StirrerRpm><Ph>3.14457</Ph><Temperature>24.895</Temperature><PhMv>219.074</PhMv><TcMv>0</TcMv><CjCelcius>0</CjCelcius></DataT3><DataStability><PhGradient>0.0108551</PhGradient><CorrelationCoefficient>0.71651</CorrelationCoefficient><StandardDeviation>0.000632932</StandardDeviation><TimeBetweenPoints>0.5</TimeBetweenPoints><NumPointsUsed>20</NumPointsUsed><PhPoints size="20">3.143745 3.143416 3.143721 3.143878 3.143836 3.144401 3.144098 3.144094 3.144711 3.144819 3.144932 3.145612 3.144888 3.144943 3.144936 3.14512 3.144736 3.145469 3.1453 3.144764</PhPoints></DataStability><DataVolumes><Volumes size="4">0.349953 0.069191 0.0628881 1.15005</Volumes></DataVolumes><DataSpectrum version="1"><Spectrum size="256">1062 1048 1084 1123 1174 1205 1242 1278 1353 1440 1531 1599 1635 1669 1708 1786 2005 2867 5635 11575 19715 26889 30788 31781 31321 30541 30056 29972 29948 29336 27367 23838 19329 14856 11175 8510 6719 5601 4995 4800 5001 5675 7002 9228 12345 15911 19091 21260 22269 22497 22359 22147 22036 22101 22353 22844 23558 24472 25536 26618 27552 28215 28410 28077 27203 25880 24277 22590 20920 19373 18032 16898 15955 15184 14556 14052 13677 13404 13233 13164 13176 13294 13485 13784 14162 14482 14626 14670 14695 14713 14606 14297 13835 13430 12945 12265 11638 11197 10805 10395 9918 9481 9233 9010 8716 8537 8554 8586 8536 8656 9019 9305 9283 9155 9068 8998 8989 9004 9093 9496 9880 9977 9828 9599 9377 9235 9342 9540 9405 9218 9191 8892 8010 7165 6665 6428 6252 6135 6090 6678 8177 8584 7339 5997 5340 4919 4698 4642 4551 4390 4211 4053 3931 3829 3737 3627 3512 3384 3248 3169 3145 3104 3078 3119 3176 3223 3280 3362 3409 3407 3410 3407 3393 3390 3402 3432 3496 3608 3881 4606 5914 7496 8955 10312 11644 13027 13974 13806 12862 11816 10748 9887 9707 9740 9436 9166 9247 9246 8721 7988 7462 7160 6761 6138 5484 5003 4665 4322 3902 3499 3131 2829 2606 2436 2278 2113 1955 1846 1780 1833 2881 7437 13195 15910 12829 7634 3476 2046 1706 1625 1628 1621 1614 1609 1622 1671 1733 1785 1806 1799 1773 1750 1737 1724 1709 1696 1698 1713 1725 1751 1778 1806 1836 1850 1866 1801</Spectrum><Avedevs size="256">2.9 4.02 4.7 3.9 4.5 5.08 3.2 4.24 1.9 4.24 4.56 3.64 3.3 4.5 5.3 4.8 4.08 3.2 4.68 3.9 5.2 6.8 5.28 4.6 5.6 6.1 7 5.4 7.64 5.3 7 3.68 5.8 6.3 3.74 3.14 3.92 4.4 6.44 5.16 5 3.54 4.5 4.14 3.9 3.08 5.2 6.12 7.96 5.72 5.6 3.6 3.9 4.1 6.2 4.6 5.06 5.56 6.48 7.84 4.22 5.64 8.12 6.12 7.16 6.12 6.76 2.9 3.84 3.36 4.9 3.32 2.72 4.52 3.7 5.3 3.72 3.6 4.72 4.8 3.2 4.24 5.24 4.3 4.14 5.04 7.1 4.08 3.12 4.6 2.52 3.2 3.3 5.12 2.6 4.24 5.44 4.96 4.52 6.4 6.24 3.32 5.1 6.6 7.78 4.8 4.04 5.12 5.72 3.5 5.14 3.44 3.08 4.44 4.8 5.8 2.88 4.06 4 2.84 3.36 4.7 4.84 4.8 4.44 3.8 5.24 3.9 5.18 4.4 5.4 3.6 5.76 3.08 2.7 3.12 5.6 5.16 4.8 3.3 4.44 2.52 6.2 3.52 4.1 4.9 3.44 4.94 4.4 3.84 5.6 4.4 4.44 6.24 1.48 3.88 3.44 2.2 3.92 3.6 4.4 5.9 2.22 4.68 4 3.92 5.08 5.24 3.8 4.52 3.6 5.32 3.94 4.5 6.1 6 4.6 5.16 4 3.6 2.5 5.2 2.7 4.6 3.56 4.3 3.9 4.2 4.08 5.8 2.12 5.44 3.28 4.1 4.2 4.72 4 4.76 2.72 4.64 5 3.56 3.88 5.4 3.4 3.7 4.8 6.12 4.4 3.48 6.24 4.1 4.92 3.04 3 4.7 5.4 6.52 2.96 3.2 4.9 6.3 5.2 4.6 5.4 5.6 4.48 4.92 3.8 3.8 4.72 4.22 5.16 3.56 5.06 3.64 4.24 4.96 4.76 4.8 4.3 4.4 3.5 4.08 3.84 4.08 5.1 4.3 4.48 5 3 4.9 4.36 3.4 3.68 0.32</Avedevs></DataSpectrum></DataPoint><DataPoint><Id>11</Id><ElapsedTime>468.34</ElapsedTime><DataT3><StirrerPercent>15</StirrerPercent><StirrerRpm>2085</StirrerRpm><Ph>3.33039</Ph><Temperature>24.9124</Temperature><PhMv>208.097</PhMv><TcMv>0</TcMv><CjCelcius>0</CjCelcius></DataT3><DataStability><PhGradient>0.00948779</PhGradient><CorrelationCoefficient>0.764982</CorrelationCoefficient><StandardDeviation>0.000535155</StandardDeviation><TimeBetweenPoints>0.5</TimeBetweenPoints><NumPointsUsed>20</NumPointsUsed><PhPoints size="20">3.329015 3.329664 3.330022 3.329992 3.329924 3.329978 3.330019 3.330256 3.330678 3.330379 3.330334 3.330632 3.330675 3.33095 3.331039 3.331042 3.330904 3.331017 3.330611 3.330702</PhPoints></DataStability><DataVolumes><Volumes size="4">0.349953 0.069191 0.0645108 1.15005</Volumes></DataVolumes><DataSpectrum version="1"><Spectrum size="256">1059 1049 1080 1125 1168 1204 1238 1276 1354 1436 1527 1595 1631 1664 1702 1782 1998 2857 5621 11528 19609 26725 30581 31536 31056 30268 29779 29695 29690 29106 27190 23726 19276 14851 11196 8547 6762 5651 5046 4856 5065 5753 7096 9338 12469 16029 19196 21339 22325 22537 22381 22156 22046 22099 22354 22847 23561 24477 25532 26614 27554 28216 28408 28074 27202 25880 24275 22587 20920 19369 18035 16899 15959 15188 14553 14053 13677 13405 13226 13158 13178 13293 13485 13785 14168 14483 14624 14668 14694 14710 14603 14299 13838 13429 12947 12271 11637 11197 10808 10393 9918 9480 9233 9014 8716 8539 8558 8586 8534 8656 9020 9309 9283 9157 9067 8998 8990 9002 9092 9494 9881 9980 9831 9599 9374 9237 9348 9540 9408 9216 9189 8893 8012 7161 6667 6427 6253 6134 6085 6678 8177 8581 7336 6001 5340 4920 4698 4641 4553 4384 4210 4054 3930 3833 3734 3626 3510 3384 3248 3167 3141 3105 3075 3118 3173 3223 3278 3361 3406 3407 3406 3405 3389 3390 3404 3431 3493 3609 3878 4605 5913 7497 8954 10313 11645 13029 13973 13805 12862 11813 10748 9888 9709 9740 9441 9170 9244 9250 8720 7986 7465 7161 6763 6133 5481 5002 4662 4323 3904 3499 3133 2826 2603 2433 2276 2112 1953 1847 1786 1833 2883 7439 13195 15910 12830 7632 3476 2044 1705 1624 1624 1623 1615 1607 1624 1671 1733 1785 1802 1795 1769 1750 1738 1723 1711 1693 1698 1712 1728 1752 1777 1803 1834 1848 1865 1801</Spectrum><Avedevs size="256">4 2.32 3.76 4.16 2.96 5.6 3.76 5.2 3.28 3.24 2.5 3.8 4.84 3.88 3.48 4.72 3.6 3.68 5.6 5.36 5.9 4.28 5.8 7.16 8.3 5.64 6.48 4.9 4.64 4.52 6.68 4.7 3.4 5.6 4.3 6.28 2.44 4.52 5.6 2.2 3.28 3.14 5.1 5.2 5 3 5 6.6 5.8 2.88 5.2 4.88 3.3 5.56 5.1 3.84 4.64 5.12 3.44 3.44 4.4 5.5 4.4 6.12 4.32 3.32 5.2 3.5 6.08 5.28 6.06 3.24 4.52 2.5 4.9 3.3 6 4.56 4.12 6.22 3.28 4.36 3.52 4.04 5.7 4.4 3.6 3.9 3.52 4.4 3.7 2.68 4.16 4.8 3.9 3.36 4.48 4.68 7.24 4.6 4.2 4.5 3.2 5.12 5 3.84 4.9 3.72 4.2 2.72 3.64 8.16 5.1 3.32 4.52 4.28 5.9 5.44 3.7 4 2.6 4.04 3.14 4.16 4.24 4.8 5 5.8 4.9 3.9 3.5 5.96 4.16 3.2 4 4.16 4.6 3.26 4 4.2 4.3 2.42 3.64 2.7 4.72 3.3 4.3 5 2.52 5.28 2.68 5 4.2 2.76 6.64 4.5 4.16 3 4.5 2.9 4 3.1 3.4 5.74 3.9 5.28 2.6 3 3.56 5 3.8 3.6 5.04 2.8 5.44 3.8 3.44 3.9 6.3 2.9 5.8 4.16 5.4 4.5 3.68 3.6 4.04 5.36 4.3 4.5 5.96 3.6 4.7 4.6 3.9 4.5 4.52 2.9 4.56 5.92 3.9 4.5 3.5 5.28 2.88 4.16 4 3.8 5 4.92 5.3 2.64 5.3 3.64 4.68 6.5 4.3 3.9 2.2 2.9 4.24 3.8 6 6.2 6.24 4.1 3.7 5.16 4.6 5.6 4.8 4.96 4.08 2.9 4.06 2.5 2.4 2.88 2.6 3.88 3.7 4.44 3.12 5 4.48 3.1 5.9 3.68 4 4.44 3.12 3.8 3.6 3.3 5.3 0.42</Avedevs></DataSpectrum></DataPoint><DataPoint><Id>12</Id><ElapsedTime>485.039</ElapsedTime><DataT3><StirrerPercent>15</StirrerPercent><StirrerRpm>2100</StirrerRpm><Ph>3.49655</Ph><Temperature>24.9139</Temperature><PhMv>198.271</PhMv><TcMv>0</TcMv><CjCelcius>0</CjCelcius></DataT3><DataStability><PhGradient>0.0122786</PhGradient><CorrelationCoefficient>0.836948</CorrelationCoefficient><StandardDeviation>0.000662613</StandardDeviation><TimeBetweenPoints>0.5</TimeBetweenPoints><NumPointsUsed>20</NumPointsUsed><PhPoints size="20">3.49516 3.495365 3.49572 3.495726 3.49597 3.49625 3.496322 3.496305 3.49714 3.496791 3.496612 3.496869 3.496927 3.496873 3.497086 3.497055 3.497064 3.497373 3.497373 3.496978</PhPoints></DataStability><DataVolumes><Volumes size="4">0.349953 0.069191 0.0655691 1.15005</Volumes></DataVolumes><DataSpectrum version="1"><Spectrum size="256">1061 1046 1081 1126 1164 1203 1236 1277 1350 1436 1528 1594 1628 1661 1702 1779 1992 2846 5596 11461 19477 26511 30312 31229 30729 29925 29426 29347 29353 28808 26954 23562 19199 14833 11220 8588 6818 5714 5113 4928 5149 5852 7219 9482 12627 16187 19331 21442 22399 22583 22407 22181 22056 22112 22358 22847 23563 24471 25532 26614 27556 28215 28411 28074 27198 25878 24281 22586 20917 19371 18036 16898 15955 15187 14551 14055 13678 13402 13230 13167 13177 13295 13485 13780 14162 14482 14622 14665 14695 14710 14601 14298 13837 13430 12944 12268 11638 11198 10806 10392 9921 9478 9236 9011 8717 8539 8554 8584 8535 8656 9018 9305 9281 9153 9068 8994 8991 9003 9091 9497 9878 9976 9828 9599 9374 9235 9343 9541 9403 9219 9189 8893 8011 7163 6663 6428 6251 6133 6087 6678 8182 8582 7337 6000 5339 4917 4699 4642 4553 4388 4212 4057 3930 3836 3734 3627 3508 3385 3247 3168 3140 3107 3077 3120 3177 3222 3281 3363 3406 3410 3405 3402 3388 3389 3399 3431 3495 3606 3881 4606 5913 7496 8954 10311 11647 13025 13976 13804 12861 11811 10746 9887 9709 9739 9436 9169 9246 9246 8724 7985 7463 7159 6762 6135 5480 5003 4665 4325 3903 3501 3129 2825 2603 2435 2278 2110 1957 1846 1785 1830 2883 7437 13197 15911 12829 7636 3479 2045 1707 1622 1629 1625 1614 1609 1622 1672 1733 1784 1807 1797 1772 1751 1738 1726 1711 1698 1699 1711 1726 1755 1777 1806 1832 1851 1866 1801</Spectrum><Avedevs size="256">2.76 2.8 3.4 4.3 3.8 4.84 4.28 3.3 2.12 4.3 3.6 3.4 2.9 2.48 3.54 5.1 3.6 3.6 4.88 5.88 6.64 4.16 4.24 8.24 7.44 5.24 7.4 8.2 8.72 6.88 6.7 6.48 6.1 5.3 4.2 5.6 4.16 5.72 3.76 5.1 4 4.2 5.84 6.48 7.12 4.6 5.08 5.92 7.56 3.2 6.3 6.16 5.4 4.8 6.84 5.7 6.2 6.68 5.8 6.64 7.36 6.96 6.6 7 8.7 6.76 6.92 7 5.3 5.48 8.24 6.02 5 4.92 6.8 5 5.56 4.3 5 4.5 5.5 4.3 5.1 4.8 4.56 2.56 5.84 5.1 4 5.54 3.56 3.6 3.68 4.86 5.2 5.06 7.2 6.28 4.68 4.04 6.1 3.9 4.6 3.8 4.2 3.6 4.52 6.56 4.2 4.64 4.72 5.8 5.04 4.5 4.2 3.6 1.7 3.48 3.36 5.1 4.1 4.76 3.44 5.4 3.92 6.28 5.1 3.8 3.8 4 4.2 3.96 7.2 3.72 3.8 4.3 3.56 4.1 2.9 3.24 3.1 3.76 3.7 1.88 3.3 3.6 5.5 4.7 2.9 5.16 3.64 3.8 3.36 4.4 2.8 5.1 3.6 4.9 5.3 4.92 3.12 1.9 5.68 3.5 6.4 6.6 5.04 2.96 3.74 6.08 3.5 2.9 3.6 3.9 4.44 5.56 3.6 6 2.56 4.24 3.8 4 6.28 3 4 5.92 4.16 6.3 3.4 3.1 3.96 5.8 4.56 4.72 5 5.28 3.96 4.12 2.64 3.12 4.3 4.7 4.3 4 4.3 4.96 4.64 2.34 5.6 4.82 3.52 2.68 5.76 5.2 4.64 5.6 4.04 4.8 4.3 5.44 3.5 6.4 2.6 4.72 4.6 4.52 5.12 5.1 2.4 4.6 3.56 3.3 2.7 3.96 3.5 2.84 2.76 2.28 2.8 3.9 5.84 4.16 4.84 3.4 3.36 2.2 3.5 3.72 2.32 3 4.12 3.6 3.68 5.8 3.44 0.42</Avedevs></DataSpectrum></DataPoint><DataPoint><Id>13</Id><ElapsedTime>517.073</ElapsedTime><DataT3><StirrerPercent>15</StirrerPercent><StirrerRpm>2100</StirrerRpm><Ph>3.71073</Ph><Temperature>24.891</Temperature><PhMv>185.589</PhMv><TcMv>0</TcMv><CjCelcius>0</CjCelcius></DataT3><DataStability><PhGradient>0.0226437</PhGradient><CorrelationCoefficient>0.953329</CorrelationCoefficient><StandardDeviation>0.00114396</StandardDeviation><TimeBetweenPoints>0.5</TimeBetweenPoints><NumPointsUsed>20</NumPointsUsed><PhPoints size="20">3.708878 3.709377 3.709492 3.709609 3.70979 3.709814 3.709933 3.71013 3.710129 3.710037 3.711235 3.711072 3.710954 3.711752 3.711347 3.711991 3.712167 3.712123 3.712214 3.71263</PhPoints></DataStability><DataVolumes><Volumes size="4">0.349953 0.069191 0.066698 1.15005</Volumes></DataVolumes><DataSpectrum version="1"><Spectrum size="256">1060 1044 1079 1119 1165 1200 1232 1274 1346 1429 1522 1587 1619 1650 1690 1769 1981 2826 5540 11320 19199 26093 29781 30630 30083 29257 28752 28672 28707 28224 26489 23251 19033 14782 11253 8664 6917 5826 5234 5064 5305 6039 7445 9750 12928 16480 19589 21637 22533 22669 22467 22217 22075 22121 22369 22851 23568 24475 25530 26614 27553 28215 28413 28072 27204 25882 24281 22584 20916 19372 18033 16901 15957 15189 14555 14055 13682 13399 13228 13165 13176 13291 13488 13784 14165 14479 14627 14668 14697 14712 14604 14301 13838 13432 12944 12269 11636 11198 10809 10389 9919 9480 9232 9011 8719 8538 8556 8587 8538 8654 9022 9306 9283 9155 9070 8997 8988 9005 9095 9498 9881 9979 9831 9599 9377 9240 9344 9546 9404 9217 9191 8891 8011 7160 6664 6429 6255 6136 6088 6678 8178 8583 7340 5996 5342 4920 4698 4644 4551 4385 4210 4054 3928 3830 3737 3628 3512 3382 3247 3168 3143 3105 3072 3118 3175 3221 3282 3361 3405 3406 3406 3405 3389 3389 3402 3433 3496 3609 3878 4604 5911 7494 8959 10309 11645 13028 13976 13804 12861 11815 10750 9890 9707 9738 9436 9170 9244 9250 8723 7987 7464 7160 6760 6140 5479 5000 4665 4322 3903 3502 3131 2823 2603 2432 2276 2112 1956 1845 1782 1835 2884 7439 13199 15913 12828 7633 3479 2046 1706 1627 1626 1624 1611 1609 1622 1671 1733 1785 1804 1795 1770 1749 1736 1726 1710 1697 1697 1715 1726 1754 1777 1802 1835 1849 1868 1801</Spectrum><Avedevs size="256">5.2 2.48 4.4 3.64 4 4.8 4.1 3.72 3.76 4.12 5.42 4.64 3.44 4.3 3.8 4.3 5 3.6 6.12 4.8 6.56 5.3 10.2 5.9 5.56 7.96 6.7 6.9 5.64 5.1 4.8 5.1 5.9 5.6 3.5 3.2 4.04 3.9 4.24 4.3 2.2 5.9 4.44 3.5 4.8 2.94 5.1 3.5 3.92 4 3.32 4.6 6 5 4.52 4.08 4.52 5.12 4.8 3.88 3.52 5.24 3.4 4.1 5.8 3.96 4.2 6.04 2.96 5.1 2.64 4.52 2.3 4.64 6.44 3.96 4.3 4.42 3 5.52 3.6 2.6 5.4 5.88 5.04 3.56 3.1 4.92 4.6 5.1 3.36 6.2 2.8 3.56 4.88 3.16 1.96 3.2 4.24 3.84 4.16 4.16 3.68 3.84 3.8 3.96 3.48 5.56 2.4 4.44 3.7 6.12 4.84 4.9 4.44 5.2 3.9 4.3 4.88 5.64 4 5.2 4 3.76 2.9 3.92 5.32 3.6 2.9 5.96 3.8 3.8 3.56 3.64 3.96 4.52 3.9 2.92 4.2 3.16 3.5 3.36 5.24 3.8 2.5 3.04 5.8 3.7 4.32 6.1 4.64 4.3 3.7 3.56 4.8 3.72 3.6 6.44 4.52 3.6 4.08 2.6 4.1 4.2 3.04 5.72 5.7 4.1 3.36 5.6 2.88 3.88 4.44 5.5 2.9 4.96 3.56 4 5.04 3.36 4.52 5.5 5.5 5.6 4.76 3.72 3.9 4.32 5.8 5.32 3.5 3.28 3.8 4 3.18 3.88 6.4 4.28 3.8 4.1 5.1 5.6 3.2 4.3 5 3.04 3.72 3.28 4.32 5.1 3.68 3.8 3 3.16 4.7 2.84 4.6 4.08 3.76 5.8 3.84 3.32 6.32 4.9 2.28 4.4 5.32 3.32 4.3 4.9 3.84 6.72 4.44 3.88 2.56 3.4 2.5 4.8 5.4 4.1 4.06 5.68 4.8 2.9 3.28 5.64 6.2 3.92 3.5 3.6 2.5 3.96 2.8 3.96 3.56 0.42</Avedevs></DataSpectrum></DataPoint><DataPoint><Id>14</Id><ElapsedTime>543.981</ElapsedTime><DataT3><StirrerPercent>15</StirrerPercent><StirrerRpm>2085</StirrerRpm><Ph>4.0756</Ph><Temperature>24.8781</Temperature><PhMv>164.004</PhMv><TcMv>0</TcMv><CjCelcius>0</CjCelcius></DataT3><DataStability><PhGradient>0.0694363</PhGradient><CorrelationCoefficient>0.98551</CorrelationCoefficient><StandardDeviation>0.00345057</StandardDeviation><TimeBetweenPoints>0.5</TimeBetweenPoints><NumPointsUsed>20</NumPointsUsed><PhPoints size="20">4.070843 4.070779 4.071674 4.071388 4.072585 4.07297 4.073113 4.074433 4.074728 4.074728 4.075609 4.076161 4.076518 4.07736 4.07816 4.078344 4.080151 4.080139 4.080868 4.081492</PhPoints></DataStability><DataVolumes><Volumes size="4">0.349953 0.069191 0.0678269 1.15005</Volumes></DataVolumes><DataSpectrum version="1"><Spectrum size="256">1057 1046 1075 1120 1160 1194 1226 1264 1335 1420 1509 1570 1600 1635 1666 1739 1946 2764 5364 10881 18361 24847 28225 28890 28228 27345 26806 26734 26850 26563 25159 22351 18566 14669 11369 8917 7239 6190 5639 5519 5830 6668 8212 10643 13900 17427 20399 22252 22956 22947 22638 22320 22138 22160 22390 22867 23568 24474 25533 26612 27548 28211 28407 28066 27196 25875 24275 22583 20912 19363 18030 16896 15952 15186 14549 14054 13680 13401 13233 13161 13175 13290 13481 13779 14161 14481 14623 14666 14694 14709 14603 14297 13834 13429 12943 12267 11635 11199 10805 10389 9918 9478 9236 9007 8715 8539 8559 8586 8534 8657 9018 9306 9284 9154 9069 8994 8989 9003 9091 9495 9879 9977 9828 9598 9377 9237 9341 9541 9404 9215 9187 8891 8013 7162 6666 6429 6255 6135 6086 6678 8178 8581 7337 5997 5343 4918 4696 4642 4552 4386 4211 4056 3929 3827 3736 3628 3510 3384 3249 3169 3142 3108 3075 3120 3177 3222 3278 3361 3407 3407 3407 3403 3391 3391 3402 3433 3494 3609 3877 4605 5911 7493 8955 10311 11647 13026 13972 13802 12858 11816 10746 9885 9709 9739 9435 9169 9244 9249 8721 7987 7462 7158 6757 6134 5483 5000 4666 4322 3903 3500 3129 2825 2604 2437 2278 2112 1954 1844 1782 1832 2884 7440 13196 15909 12828 7635 3476 2043 1706 1622 1627 1625 1614 1611 1624 1673 1732 1787 1805 1794 1773 1751 1736 1725 1711 1694 1697 1713 1729 1752 1779 1802 1834 1848 1865 1801</Spectrum><Avedevs size="256">5.6 3.2 3.76 1.96 2.88 4.88 2.92 2.7 3.6 3.6 2.84 3.04 4.72 3.24 3.2 4.08 3.44 3.94 5.1 4.9 7.7 9.6 8.56 13.04 9.8 10.86 8.94 12.8 11.68 10.08 9.52 9.04 7.72 4.9 4.84 4.6 4.68 4.36 4.9 6.4 6.96 4.12 3.3 8.1 5.76 8.6 9.08 11.92 9.16 10.98 11.56 8.4 11.2 11.62 9.14 8.94 13.26 10.54 10.2 13.12 10.92 10.84 12.24 11.98 12.18 11.48 11.76 11.48 8.26 9.02 8.46 9.62 6.8 6.08 8.32 5.96 8.5 6.48 8 6.2 7.52 7.32 7.58 6.42 5 7.44 7 6.1 6.1 6.2 4.6 6.16 4.96 4.84 4.88 7.1 4 7.2 6.56 5.1 6.04 6.2 4.3 7.16 6.94 5.48 3.88 5.56 3.9 2.36 6.48 4.2 4.36 5.16 4.16 6.52 5.72 4.24 5.48 4.24 7.1 6.5 5.64 4.32 6.8 6.24 6.1 4.9 2.9 3.8 5.4 4.6 4.4 6.7 3 5.04 4.8 4.5 3.94 7.72 4.3 2.84 5.5 5.04 5.3 2.84 3.8 5.3 5.66 5.72 3.64 3.4 3.32 3.96 2.3 3.9 4.32 1.9 4.5 3.2 4.08 3.5 1.52 4.3 3.7 3.4 5.6 4 5.4 4.32 3.7 5.92 3.64 6.9 4.6 3.8 6.4 5.04 4 3.88 6.16 4.12 4.68 4 4.12 5.56 4.96 3.9 4.32 4.8 3.4 3.1 3.88 4.8 5.56 4.3 4.6 5.72 4.4 5.6 3.28 3.88 4.4 3.64 3.6 2.96 4.28 4.4 3 3.6 3.84 4.8 2.84 3.8 3.12 4.92 3.6 5.12 4.92 3.92 5.8 5.52 3.12 3.8 5.56 2.6 5.28 2.24 5 5.44 2.08 5.12 4.3 3.4 2.44 2.44 4.4 2.4 4.76 4.2 2.78 4.04 3.72 3.4 4.24 3.36 4.92 3.52 3.8 3.7 2.96 3.3 3.3 3.7 4.04 0.42</Avedevs></DataSpectrum></DataPoint><DataPoint><Id>15</Id><ElapsedTime>565.686</ElapsedTime><DataT3><StirrerPercent>15</StirrerPercent><StirrerRpm>2100</StirrerRpm><Ph>4.41101</Ph><Temperature>24.8705</Temperature><PhMv>144.165</PhMv><TcMv>0</TcMv><CjCelcius>0</CjCelcius></DataT3><DataStability><PhGradient>0.0997142</PhGradient><CorrelationCoefficient>0.992284</CorrelationCoefficient><StandardDeviation>0.00494101</StandardDeviation><TimeBetweenPoints>0.5</TimeBetweenPoints><NumPointsUsed>20</NumPointsUsed><PhPoints size="26">4.396098 4.39781 4.398033 4.399902 4.400353 4.401064 4.402853 4.40374 4.404139 4.405611 4.406445 4.406725 4.408497 4.40907 4.409926 4.411553 4.411842 4.412921 4.413249 4.414309 4.414361 4.415573 4.416018 4.416972 4.417361 4.419017</PhPoints></DataStability><DataVolumes><Volumes size="4">0.349953 0.069191 0.0682032 1.15005</Volumes></DataVolumes><DataSpectrum version="1"><Spectrum size="256">1050 1041 1074 1116 1155 1186 1216 1257 1323 1405 1488 1547 1574 1600 1629 1697 1891 2663 5097 10211 17093 22977 25916 26317 25518 24558 23983 23923 24138 24118 23178 20993 17849 14491 11564 9343 7800 6847 6384 6367 6828 7869 9645 12293 15647 19082 21783 23281 23663 23400 22925 22499 22255 22235 22436 22896 23588 24488 25541 26620 27552 28214 28406 28067 27195 25874 24274 22586 20914 19363 18031 16898 15952 15183 14551 14055 13681 13401 13229 13161 13174 13293 13488 13783 14165 14479 14624 14664 14694 14712 14602 14299 13835 13425 12943 12270 11636 11198 10804 10390 9918 9477 9230 9008 8719 8534 8558 8584 8536 8654 9021 9304 9280 9156 9071 8995 8989 9002 9091 9492 9878 9977 9829 9600 9379 9237 9339 9543 9405 9218 9191 8890 8007 7163 6666 6426 6253 6135 6087 6676 8180 8579 7336 5998 5340 4919 4695 4640 4553 4386 4212 4056 3927 3830 3736 3625 3513 3382 3246 3167 3145 3107 3074 3117 3179 3221 3282 3362 3406 3407 3408 3406 3388 3389 3404 3434 3496 3608 3880 4604 5914 7495 8954 10309 11642 13024 13970 13802 12858 11811 10747 9886 9707 9739 9437 9167 9245 9247 8719 7987 7460 7160 6762 6136 5479 5005 4664 4321 3905 3500 3129 2826 2603 2436 2282 2113 1955 1848 1783 1832 2884 7438 13192 15910 12829 7633 3476 2045 1708 1625 1626 1623 1615 1610 1623 1670 1733 1787 1806 1794 1773 1753 1737 1727 1708 1697 1697 1715 1726 1756 1781 1803 1835 1850 1865 1801</Spectrum><Avedevs size="256">4.2 3.9 3.56 3.1 3.36 5.08 3.8 4.24 2 5.44 2.88 5.36 3.2 4.02 3.7 2.72 4.4 4.9 4.36 4.24 5.32 6.08 5 8.12 6.34 5.6 3.76 4.3 5.2 2.76 6.3 4.04 3.44 8.5 4.8 4 4 3.5 4.32 6.32 3.4 4.84 4.92 4.3 5.8 3.8 6.28 3.78 3.8 5.84 5.72 3.16 4.48 5.6 6.36 5.16 5 5.52 5.1 5.8 6.4 6.74 5.08 4.96 7.36 5.16 4.48 3.68 5.12 5.04 5.4 4.8 5.7 5.52 6.9 5.2 6.8 3.8 4.34 6 5.2 3.92 4.8 6.2 4.1 4.5 2.92 4.3 3.24 6 4.32 5.7 5 3.4 6.32 5.96 5.76 4.4 3.2 4.9 3.4 4.2 3.6 3.64 3.04 2.24 3.76 4.64 2.5 5.2 3.72 3.96 6.16 5.6 6 6.76 4.94 5.76 4.1 4.28 4.36 4.4 4.44 3.8 3.8 5.9 3.92 6.8 3.7 4.6 4.78 6.56 2.36 3.56 5.64 4.68 4.6 5 3.9 3.8 4.56 4.76 4.9 3.44 3.92 5 4.1 3.4 3.48 5.64 5.8 3.92 3.1 5.4 5.84 4.68 7.16 4.2 5.92 3.5 5.36 5.32 6.7 4.5 3.48 4.9 4.7 3.12 3.08 3.44 4.2 3.3 4.1 4.7 3.32 2.7 3.5 4.9 3.68 5.6 4 4.9 5.1 3.72 5.48 6.3 4.88 7.2 6.44 5.4 4.7 4.7 2.9 5.8 5.36 5.4 5.76 5.4 4.3 4.5 4 4.32 4.6 3.12 6.12 2.88 4.1 4.8 6.12 3.1 3.92 6.3 4.08 2.72 6.2 4.8 4.64 5.84 6.64 3.6 5.1 2.4 3.76 6.6 4 4.92 5.8 5.72 3.68 5.5 3.96 4.8 3.3 5.32 4.5 5.6 4.8 2.8 2.9 3.5 4.6 2.6 4.7 2.1 4.04 4.64 5.1 4.24 3.4 4.72 3.9 3.9 4.6 2.92 4 0.42</Avedevs></DataSpectrum></DataPoint><DataPoint><Id>16</Id><ElapsedTime>595.542</ElapsedTime><DataT3><StirrerPercent>15</StirrerPercent><StirrerRpm>2085</StirrerRpm><Ph>5.82782</Ph><Temperature>24.8853</Temperature><PhMv>60.3864</PhMv><TcMv>0</TcMv><CjCelcius>0</CjCelcius></DataT3><DataStability><PhGradient>0.0971874</PhGradient><CorrelationCoefficient>0.979882</CorrelationCoefficient><StandardDeviation>0.00484393</StandardDeviation><TimeBetweenPoints>0.5</TimeBetweenPoints><NumPointsUsed>20</NumPointsUsed><PhPoints size="103">5.530621 5.535876 5.538548 5.544111 5.550928 5.550928 5.557364 5.564794 5.568191 5.575092 5.578305 5.584757 5.591234 5.594243 5.60152 5.610073 5.610107 5.616832 5.622271 5.625202 5.630189 5.633246 5.63956 5.645328 5.647757 5.6532 5.658609 5.661527 5.665149 5.671449 5.673762 5.679238 5.683903 5.686763 5.692362 5.694978 5.701021 5.706026 5.708696 5.714009 5.716619 5.721309 5.723653 5.726082 5.730479 5.734687 5.737014 5.741447 5.745617 5.747842 5.751321 5.755258 5.756599 5.75787 5.761025 5.762819 5.766224 5.768087 5.771494 5.774578 5.776214 5.779235 5.781083 5.7841 5.787064 5.788237 5.791524 5.793186 5.794481 5.796919 5.79934 5.800452 5.802655 5.803789 5.805629 5.807386 5.808733 5.810405 5.811913 5.814283 5.814999 5.815844 5.817586 5.819074 5.819784 5.821297 5.822269 5.822974 5.825129 5.825696 5.826322 5.82777 5.828059 5.828657 5.829627 5.830194 5.830888 5.831639 5.831879 5.832793 5.83389 5.833989 5.834463</PhPoints></DataStability><DataVolumes><Volumes size="4">0.349953 0.069191 0.0686265 1.15005</Volumes></DataVolumes><DataSpectrum version="1"><Spectrum size="256">1041 1025 1058 1093 1129 1159 1181 1216 1271 1341 1415 1460 1475 1482 1494 1546 1698 2280 4025 7538 12074 15680 17088 16719 15633 14602 14030 14018 14488 15191 15708 15673 14997 13970 12966 12218 11882 12114 12947 14443 16728 19833 23391 26856 29567 30954 30825 29545 27709 25922 24484 23467 22863 22620 22687 23057 23699 24557 25589 26653 27580 28233 28422 28086 27211 25891 24285 22597 20924 19379 18038 16903 15964 15191 14557 14061 13689 13408 13239 13170 13183 13297 13490 13785 14173 14483 14631 14673 14705 14719 14610 14303 13841 13437 12952 12274 11645 11204 10811 10399 9925 9484 9234 9011 8719 8541 8563 8589 8537 8658 9022 9308 9282 9158 9070 8994 8992 9005 9091 9494 9880 9977 9831 9600 9380 9239 9344 9542 9409 9221 9189 8894 8012 7164 6667 6429 6255 6134 6087 6680 8177 8583 7342 5999 5342 4920 4698 4643 4555 4385 4211 4053 3929 3831 3739 3628 3511 3386 3247 3168 3147 3102 3075 3117 3175 3225 3278 3361 3407 3408 3407 3403 3391 3391 3404 3433 3496 3610 3878 4605 5914 7497 8960 10312 11645 13027 13976 13804 12862 11818 10748 9886 9711 9737 9437 9169 9243 9250 8722 7989 7463 7160 6762 6136 5480 5001 4664 4322 3903 3503 3132 2826 2607 2434 2278 2114 1955 1845 1783 1833 2884 7440 13196 15912 12834 7633 3480 2045 1706 1624 1627 1625 1614 1609 1626 1672 1732 1788 1804 1798 1770 1756 1737 1724 1715 1696 1698 1713 1729 1757 1782 1804 1833 1849 1867 1801</Spectrum><Avedevs size="256">2.68 4 6.24 4.2 3.64 4.6 5.7 4.3 4.2 3.8 3.12 3.76 4.56 4.3 4.3 4.3 4 5.6 4.2 2.8 4.5 5.04 7.3 4.52 3.5 5.16 3.3 4.2 5.4 5.8 4.68 3.76 5.6 3.78 2.72 3.96 4.8 4.72 3.24 3.16 6.88 6 4.7 5.12 3.16 8.36 7.6 3.64 4.7 7.84 8.1 3.4 6.9 4.24 5.52 4.44 4.68 5.64 4.84 4.52 6.32 6.72 5.6 3.7 5.76 4.88 6.64 4.44 4.72 5.5 4.8 3.2 4.8 4 4 4.3 3.5 5.24 2.96 5.3 4.2 3.36 4.4 3.9 3.08 3.2 5.6 3.6 4.28 4.9 7 5.04 2.72 6.6 2.24 4.24 3.6 4.36 3.64 3.6 2.8 3.2 4.2 3.36 2.7 4.04 4.4 4.3 3.04 3.44 5.04 5.2 5.52 4.68 7.3 3.52 2.96 3.08 2 3.52 4 3.9 3.62 4.8 3.84 3.16 3.28 4.5 7.76 3.54 2.3 3.32 4.6 3.9 4.2 4.8 4.1 4.8 4.3 4.88 2.6 5 1.4 4.44 4 3.7 4.16 2.78 5.84 6.28 4.7 3.2 2.2 5.3 2.76 4.1 3.92 4.84 3.1 3.2 3.2 3.3 5.8 5.16 4.4 4.1 4.7 4.1 5.6 2.52 2.8 3.92 3.9 3.08 5.5 5.3 2.74 3.2 2.28 3.8 4.3 4.1 3.18 4.52 4.3 4.6 4.24 4.2 3.84 4 3.3 4.52 3.96 4.48 5.9 3.3 4.2 4.6 3.8 3.1 5.76 3.2 4.7 2.9 5.1 4 4.48 4.7 5.8 5.2 4.7 3.96 3.6 6.24 4.3 4.12 3.7 3.4 3.68 4.3 4.7 6 4 5.1 3.5 5.8 5.4 3 4.4 5.88 3.28 4.64 3.9 3.72 3.64 2.8 4.56 3.62 5.5 3.2 4.68 4.5 5.2 3.3 4.4 3.5 4.7 4.5 6 3.8 4.36 3.74 4.68 3 4.36 0.42</Avedevs></DataSpectrum></DataPoint><DataPoint><Id>17</Id><ElapsedTime>663.849</ElapsedTime><DataT3><StirrerPercent>15</StirrerPercent><StirrerRpm>2100</StirrerRpm><Ph>6.51791</Ph><Temperature>24.9051</Temperature><PhMv>19.5783</PhMv><TcMv>0</TcMv><CjCelcius>0</CjCelcius></DataT3><DataStability><PhGradient>0.0975255</PhGradient><CorrelationCoefficient>0.989527</CorrelationCoefficient><StandardDeviation>0.0048366</StandardDeviation><TimeBetweenPoints>0.5</TimeBetweenPoints><NumPointsUsed>20</NumPointsUsed><PhPoints size="96">6.230848 6.249102 6.25714 6.271855 6.277845 6.2908 6.296936 6.308171 6.312968 6.322679 6.330387 6.334064 6.341299 6.344688 6.351169 6.354523 6.357493 6.364664 6.370989 6.37343 6.37911 6.384897 6.387072 6.392546 6.395156 6.399605 6.40458 6.406904 6.408858 6.412895 6.414927 6.419111 6.423717 6.42577 6.429038 6.431056 6.435084 6.439295 6.441132 6.444678 6.448412 6.448408 6.4519 6.454797 6.45588 6.459846 6.461267 6.464414 6.467372 6.468592 6.472054 6.473509 6.475254 6.478164 6.479041 6.47999 6.482096 6.483032 6.484754 6.486664 6.487746 6.489416 6.490186 6.492534 6.494032 6.495076 6.496757 6.497818 6.498364 6.500303 6.502224 6.503399 6.504906 6.505692 6.506898 6.508414 6.509018 6.510687 6.512216 6.512216 6.513235 6.514925 6.515143 6.516076 6.516807 6.517762 6.519 6.519426 6.520261 6.521297 6.521734 6.522232 6.523022 6.524054 6.524449 6.524614</PhPoints></DataStability><DataVolumes><Volumes size="4">0.349953 0.069191 0.0688382 1.15005</Volumes></DataVolumes><DataSpectrum version="1"><Spectrum size="256">1041 1024 1054 1092 1132 1158 1181 1210 1268 1339 1411 1453 1463 1473 1486 1536 1683 2244 3917 7282 11597 14999 16282 15861 14770 13759 13200 13192 13673 14419 15039 15172 14723 13943 13172 12648 12538 13029 14173 16028 18740 22272 26118 29582 31989 32852 32157 30403 28230 26235 24667 23579 22930 22659 22703 23071 23699 24560 25581 26647 27571 28221 28416 28076 27205 25879 24281 22591 20923 19371 18034 16901 15957 15185 14554 14055 13684 13402 13233 13163 13178 13294 13489 13785 14165 14483 14626 14667 14698 14714 14605 14300 13840 13431 12945 12270 11640 11202 10813 10396 9920 9479 9234 9017 8718 8539 8558 8584 8539 8655 9022 9302 9281 9155 9068 8994 8991 9004 9091 9495 9882 9975 9827 9596 9375 9238 9340 9539 9403 9214 9189 8890 8008 7159 6663 6427 6253 6134 6085 6676 8174 8578 7336 5999 5339 4921 4697 4642 4550 4387 4209 4052 3930 3832 3737 3629 3513 3385 3249 3168 3143 3107 3076 3116 3176 3221 3280 3362 3407 3407 3408 3404 3391 3391 3403 3433 3496 3606 3882 4606 5911 7497 8952 10310 11640 13023 13971 13801 12855 11812 10748 9883 9704 9739 9435 9167 9244 9245 8717 7983 7462 7157 6761 6136 5478 5002 4665 4319 3906 3501 3127 2829 2603 2437 2281 2112 1956 1847 1785 1833 2883 7439 13194 15906 12826 7631 3479 2044 1707 1625 1627 1624 1616 1609 1623 1671 1735 1783 1803 1795 1773 1753 1738 1726 1711 1697 1699 1710 1727 1753 1779 1799 1834 1849 1866 1801</Spectrum><Avedevs size="256">5.96 5.16 2.4 2.4 5.2 4.48 3.6 3.96 5.44 2.7 4.48 5.12 4.28 3.6 7.08 4.04 3.16 3 4.6 4.4 6.8 5.3 7.16 5.6 7.36 6.6 5.7 7.92 7.6 9 6.2 6.1 7.64 6.5 5.24 10 7.3 4.12 9.08 6.08 10.62 9.68 16.36 13.78 12.82 19.56 16.48 14.36 12.04 12 12.3 10.7 12.12 11.2 8.5 9.8 9.52 11.56 12.7 11.48 12.72 12.6 10.42 13.8 12.04 12.14 10.4 6.2 10.9 6.1 5.24 7.2 8.12 6.36 5.5 6.68 8.08 5.26 6.5 7.8 6.56 6 5.6 6.6 5.4 6.3 6.48 6.36 11.2 9.16 4.64 10.24 7.4 6.6 7.12 7.08 6.1 7.2 5.6 4.78 5.8 4.94 2.34 4.8 4.9 3.9 4.8 5.7 4.72 3.24 3.52 6.64 5.84 3.7 5.32 5.08 5.76 3.7 3.24 4.82 5.9 8.3 3.44 2.32 6.5 5.9 5.4 3.3 5.72 5.52 5.6 4.88 5.6 6.5 4.92 4.6 2.82 4.16 3.74 4.54 4.24 4.7 3.6 5.4 2.96 4.1 3.5 4.5 5.96 3.8 5.72 4.2 3.68 4.08 4.3 2.62 4 2.96 4.4 6.5 3.48 3.6 3.1 4.52 6.52 8.28 4 4.4 5.4 4.9 4.3 3.76 4.24 4.7 2.56 4.8 4.64 3.32 4.8 4.32 4.24 2.9 3.56 5.4 4.92 7.9 6.3 9.24 7.36 5.3 5.4 5.5 5.9 4.88 4.6 4.36 4.74 5.3 4.78 7.3 5.28 2.76 4.56 6.08 4.04 3.64 4.6 4.24 5.22 1.32 3.96 3.84 3.82 2.52 4.3 4 4.5 3.2 3.4 3.68 2.5 4.32 10.08 6.2 6.72 4.1 4.1 4.84 4.18 4.8 4.12 3.56 5.6 2.5 4.32 5.16 4.3 4.9 5.12 3.9 2.68 4.2 3.72 4.72 3.24 4.7 4.3 3.3 4.8 4.2 5.9 4.64 4.9 5.32 4.3 0.42</Avedevs></DataSpectrum></DataPoint><DataPoint><Id>18</Id><ElapsedTime>728.8</ElapsedTime><DataT3><StirrerPercent>15</StirrerPercent><StirrerRpm>2085</StirrerRpm><Ph>6.97609</Ph><Temperature>24.8964</Temperature><PhMv>-7.51884</PhMv><TcMv>0</TcMv><CjCelcius>0</CjCelcius></DataT3><DataStability><PhGradient>0.0981482</PhGradient><CorrelationCoefficient>0.988338</CorrelationCoefficient><StandardDeviation>0.00487439</StandardDeviation><TimeBetweenPoints>0.5</TimeBetweenPoints><NumPointsUsed>20</NumPointsUsed><PhPoints size="64">6.841235 6.854285 6.865152 6.87012 6.878034 6.881827 6.888273 6.893494 6.896593 6.901079 6.903325 6.907551 6.911099 6.911099 6.914679 6.917989 6.919739 6.923163 6.926506 6.927642 6.931003 6.932188 6.934902 6.938404 6.939319 6.941324 6.942415 6.944128 6.945618 6.948263 6.949467 6.951307 6.952421 6.954306 6.955926 6.957046 6.958646 6.959165 6.960048 6.962355 6.963031 6.963635 6.964978 6.965734 6.967506 6.968733 6.96947 6.970823 6.971282 6.972061 6.974156 6.974413 6.975163 6.976302 6.976928 6.97786 6.978149 6.97946 6.979924 6.980817 6.981664 6.981751 6.982297 6.982956</PhPoints></DataStability><DataVolumes><Volumes size="4">0.349953 0.069191 0.0689793 1.15005</Volumes></DataVolumes><DataSpectrum version="1"><Spectrum size="256">1042 1026 1051 1093 1131 1157 1177 1207 1268 1340 1408 1451 1464 1469 1485 1529 1678 2237 3900 7237 11513 14884 16140 15713 14623 13614 13055 13050 13533 14289 14926 15091 14679 13943 13214 12729 12667 13206 14410 16342 19138 22756 26656 30123 32458 33220 32415 30571 28332 26298 24707 23605 22945 22672 22717 23077 23704 24566 25590 26653 27576 28226 28424 28083 27207 25885 24286 22594 20923 19379 18041 16901 15961 15195 14554 14059 13684 13404 13237 13170 13180 13296 13491 13787 14168 14488 14627 14672 14698 14719 14610 14305 13842 13436 12951 12275 11645 11205 10811 10393 9922 9484 9239 9018 8722 8544 8559 8590 8535 8658 9023 9309 9284 9156 9066 8997 8989 9003 9090 9495 9879 9980 9829 9598 9375 9238 9346 9540 9407 9217 9191 8893 8013 7162 6663 6430 6253 6133 6087 6678 8179 8582 7338 5996 5344 4920 4698 4643 4554 4387 4213 4053 3933 3832 3737 3629 3513 3384 3251 3168 3143 3106 3074 3116 3177 3222 3281 3361 3406 3407 3408 3410 3388 3390 3402 3433 3495 3608 3881 4603 5910 7496 8956 10312 11646 13026 13976 13800 12861 11815 10748 9888 9709 9742 9439 9168 9247 9244 8728 7988 7461 7164 6765 6136 5483 5001 4666 4324 3905 3501 3131 2827 2605 2433 2276 2113 1953 1845 1783 1833 2883 7439 13194 15908 12834 7636 3479 2046 1705 1626 1627 1625 1615 1611 1620 1672 1736 1785 1805 1798 1769 1751 1739 1726 1709 1700 1697 1713 1726 1755 1778 1805 1833 1850 1868 1801</Spectrum><Avedevs size="256">5.12 5 4.7 4.64 5.52 3.7 2.8 4 3.16 4.12 5.16 3.24 4.2 5.28 5.28 4.64 5.08 2.9 4.92 3.8 4.9 3.52 4.8 2.54 2.96 4.4 4.32 3.84 3.6 5.04 4.6 5.3 5.08 3 4.72 4.24 4.6 2.7 3.9 4.24 3.3 2.2 4 2.68 3.6 3.28 3.88 6.64 6.08 6 4.58 3.4 4.12 6.7 6.4 6.7 5.08 5 7.36 6.3 5.9 4.34 6.3 6.2 4.92 4.8 3.2 4.94 4.6 3.52 4.7 6.7 7.8 3.24 5.88 6.28 5 5.12 6.72 6.9 4.68 3.5 5.2 6.4 4.96 3.2 4.8 5.3 3.76 4.76 5.08 5.96 3.8 6.9 2.7 5.64 4.5 7.48 2.4 4.4 2.56 4 4.24 6.08 2 4.5 4.76 5.4 2.78 3.6 4.76 3.8 7.38 3.2 3.4 4.76 5.28 5.72 4.28 6.68 7.24 4.76 5.8 3.1 5.1 4.2 5.48 4.4 1.58 3 4.3 5.56 4.9 2.4 4.16 5.8 5.1 7.3 5.04 4.4 3.64 3.76 4.12 3.6 4.6 4.56 6.68 4 3.48 4.52 3.4 3.1 4.56 2.5 4.58 3.6 3.08 3.68 4.48 2.9 3.7 4.4 2.72 4.7 4.5 4 5 4.24 4.64 3.2 5.34 4.16 3.8 5.2 3.9 5.24 4.12 4.3 4.24 3.98 3.56 3.76 3.4 5.8 4 3.96 3.6 5.04 3.8 3.48 2.92 3.84 3.88 4.24 6.56 4.2 4.7 3.54 5.3 3.6 2.7 4.9 4.1 6 4.32 3 3.56 5.24 4.3 3.4 4 3.6 4.68 6.1 4.64 4.08 4.8 4.48 4.56 4.74 4.96 2.7 2.08 5.12 4.56 4.3 4.1 3.6 3.4 3.52 5.64 3.52 4.1 3.2 2.96 4.7 4.7 3.5 5.32 3.44 3 5.9 5.2 3.7 3.72 2.5 2.6 1.92 4.52 5.36 3.5 3.8 4.1 3.3 4.12 0.18</Avedevs></DataSpectrum></DataPoint><DataPoint><Id>19</Id><ElapsedTime>777.424</ElapsedTime><DataT3><StirrerPercent>15</StirrerPercent><StirrerRpm>2085</StirrerRpm><Ph>7.27084</Ph><Temperature>24.9045</Temperature><PhMv>-24.9509</PhMv><TcMv>0</TcMv><CjCelcius>0</CjCelcius></DataT3><DataStability><PhGradient>0.0998556</PhGradient><CorrelationCoefficient>0.983257</CorrelationCoefficient><StandardDeviation>0.00496954</StandardDeviation><TimeBetweenPoints>0.5</TimeBetweenPoints><NumPointsUsed>20</NumPointsUsed><PhPoints size="50">7.203928 7.207148 7.209949 7.214538 7.218473 7.220969 7.22426 7.225935 7.228855 7.231212 7.232598 7.235817 7.237734 7.239412 7.240855 7.24275 7.243384 7.245429 7.245973 7.248067 7.250446 7.251197 7.252857 7.253812 7.255705 7.257105 7.258258 7.258764 7.260094 7.261347 7.262302 7.263562 7.264219 7.264987 7.266287 7.267164 7.26745 7.268696 7.269792 7.270636 7.272436 7.273115 7.273885 7.274378 7.275157 7.275593 7.275845 7.276655 7.277247 7.277408</PhPoints></DataStability><DataVolumes><Volumes size="4">0.349953 0.069191 0.0690969 1.15005</Volumes></DataVolumes><DataSpectrum version="1"><Spectrum size="256">1040 1027 1055 1092 1129 1153 1179 1211 1266 1335 1411 1451 1465 1469 1485 1531 1677 2236 3896 7222 11490 14846 16099 15668 14583 13575 13015 13013 13497 14251 14892 15066 14659 13940 13226 12750 12694 13254 14476 16423 19241 22877 26792 30262 32579 33309 32486 30607 28358 26312 24715 23607 22949 22673 22715 23075 23708 24567 25592 26654 27576 28231 28423 28081 27204 25883 24286 22595 20925 19374 18039 16902 15960 15191 14557 14060 13685 13406 13237 13167 13183 13299 13493 13790 14168 14487 14633 14673 14701 14719 14610 14305 13841 13437 12950 12274 11643 11204 10817 10394 9926 9481 9238 9012 8725 8539 8560 8589 8538 8657 9024 9309 9285 9157 9070 8997 8992 9005 9088 9496 9883 9976 9832 9598 9375 9238 9343 9539 9409 9217 9190 8890 8013 7162 6666 6428 6257 6134 6087 6676 8179 8582 7335 5996 5344 4919 4697 4644 4553 4388 4213 4055 3930 3835 3738 3626 3511 3385 3247 3169 3145 3106 3073 3118 3180 3222 3279 3360 3409 3407 3407 3407 3390 3387 3402 3431 3494 3606 3880 4606 5915 7496 8956 10312 11647 13028 13976 13804 12861 11814 10748 9885 9708 9744 9433 9171 9248 9245 8723 7989 7464 7158 6764 6138 5483 5004 4667 4319 3905 3501 3131 2828 2603 2436 2277 2112 1958 1848 1787 1834 2885 7438 13198 15914 12827 7636 3479 2045 1708 1626 1624 1624 1609 1606 1623 1672 1731 1787 1806 1798 1773 1753 1740 1726 1709 1700 1699 1712 1729 1753 1780 1803 1832 1852 1867 1801</Spectrum><Avedevs size="256">5.96 5.36 4.48 4 5.28 2.5 3.14 3.8 4.08 3.24 4.3 4.24 5.64 3.8 5.16 3.08 3.2 2.7 4.18 4.44 4.12 5.16 5.2 3.6 3.52 4.24 3.68 4.92 4.4 5.3 4.7 5 7 3.2 4.4 4.8 2.6 4.1 5.36 3.7 3.12 3.92 4.16 6.3 4.16 4.36 4.64 5.6 4.44 1.9 2.92 3.96 5.1 2.72 4.5 5.8 4.16 5.4 5.14 3.44 6.2 5.4 5.4 5.6 5.9 3.64 4.9 5.4 8.4 5.64 5 5.64 5.4 4.24 4.08 4.64 3.8 4.7 3.2 3.08 4.08 3.6 4.68 6.92 4.92 3.36 5.98 3.9 5.7 7.44 4 4.7 5.2 4.1 3.4 7.4 4.8 4.9 6.1 2.5 4.08 4 6.1 2.64 3.36 4.12 5.44 3 4.24 5.84 2.1 5.2 7 5.1 5.6 4.52 4.1 4.7 5.8 4.4 4.1 2.24 3.64 5.1 3.68 5.52 6.96 3.24 3.52 2.8 4.2 3.7 4.24 3.6 3.88 6.08 3.72 4.44 2.2 6.32 4 4.9 2.8 4.7 3.1 5.2 3 3.6 4.7 4.6 4.16 5 3.2 3.16 5 4.2 2.88 3.44 2.7 3.56 3.68 4.4 2.6 3.12 5.7 4.32 2.3 6.7 4.36 3.6 4.48 5.24 4.6 3.4 5.8 5.5 4.68 2.84 4.9 6.36 4.92 4.12 3.48 5.5 2.92 6.3 4.9 5.6 7.2 3.7 4.1 4.14 4.44 4.7 1.9 4.08 5.4 7.4 2.8 4.48 5 4.68 2.32 8 5.1 3.2 4.72 5.32 3.56 5.24 4.04 4.08 4.1 3.6 3.92 5.7 4 6.24 4.7 4.1 3.92 3.52 5.92 3.76 5.56 4.56 3.5 3.1 3.16 3.04 4 4.12 2.8 5.44 6.5 6.84 6.8 3.7 5.2 4.3 3.88 2.64 4.6 1.84 2.8 4.24 4.8 5.32 3.6 2.96 5.56 6 2.24 3.6 5.1 0.32</Avedevs></DataSpectrum></DataPoint><DataPoint><Id>20</Id><ElapsedTime>824.128</ElapsedTime><DataT3><StirrerPercent>15</StirrerPercent><StirrerRpm>2085</StirrerRpm><Ph>7.52674</Ph><Temperature>24.9136</Temperature><PhMv>-40.0858</PhMv><TcMv>0</TcMv><CjCelcius>0</CjCelcius></DataT3><DataStability><PhGradient>0.100324</PhGradient><CorrelationCoefficient>0.993585</CorrelationCoefficient><StandardDeviation>0.0049648</StandardDeviation><TimeBetweenPoints>0.5</TimeBetweenPoints><NumPointsUsed>20</NumPointsUsed><PhPoints size="40">7.479021 7.48166 7.486267 7.488121 7.489751 7.49413 7.496089 7.497707 7.500868 7.50434 7.505415 7.507655 7.508414 7.51021 7.51222 7.51261 7.513219 7.515234 7.51603 7.517 7.517819 7.519461 7.520075 7.521149 7.52222 7.523522 7.52436 7.525106 7.525693 7.526464 7.527588 7.527913 7.528983 7.530104 7.530422 7.531207 7.532111 7.532621 7.533826 7.534102</PhPoints></DataStability><DataVolumes><Volumes size="4">0.349953 0.069191 0.0692145 1.15005</Volumes></DataVolumes><DataSpectrum version="1"><Spectrum size="256">1041 1025 1054 1092 1133 1158 1178 1210 1268 1339 1408 1449 1462 1470 1480 1529 1679 2236 3892 7214 11473 14825 16076 15648 14555 13551 12992 12994 13479 14230 14876 15055 14657 13933 13227 12759 12709 13272 14500 16453 19288 22929 26851 30323 32626 33348 32504 30626 28364 26315 24714 23604 22945 22671 22714 23076 23706 24562 25586 26648 27573 28228 28419 28079 27201 25880 24282 22591 20920 19371 18039 16902 15960 15188 14553 14058 13684 13404 13236 13164 13180 13295 13489 13786 14167 14486 14631 14671 14698 14715 14608 14304 13841 13435 12949 12273 11644 11200 10810 10397 9921 9483 9236 9014 8722 8543 8556 8586 8534 8656 9024 9305 9278 9159 9068 8995 8986 9005 9090 9494 9881 9975 9827 9598 9375 9236 9343 9541 9407 9217 9192 8891 8010 7161 6667 6429 6250 6137 6086 6677 8179 8580 7338 5998 5337 4921 4696 4644 4550 4385 4208 4054 3930 3834 3734 3628 3513 3383 3250 3169 3140 3104 3077 3116 3177 3221 3280 3364 3409 3407 3409 3404 3390 3389 3401 3431 3494 3610 3880 4604 5911 7495 8959 10309 11645 13026 13971 13806 12859 11814 10744 9882 9710 9738 9438 9172 9244 9248 8723 7985 7462 7162 6764 6136 5482 5005 4665 4322 3905 3502 3130 2825 2604 2435 2280 2114 1958 1846 1786 1830 2883 7440 13193 15911 12830 7635 3477 2045 1707 1625 1626 1624 1614 1609 1625 1670 1732 1787 1805 1798 1774 1751 1738 1726 1710 1696 1698 1712 1727 1750 1781 1802 1832 1850 1867 1801</Spectrum><Avedevs size="256">2.64 5.4 4.6 4.72 2.8 7.1 4.88 3.16 4.3 3.32 4.4 3.8 4.6 5.2 2.2 3.52 4.56 3.5 4 2.7 3.8 4.16 4.6 5.2 3.5 4.96 4.1 4.28 4.76 3.8 6.54 4.4 3.8 4.56 6.2 2.56 5.64 5.44 4.04 4.8 5.8 6.1 5.84 3.52 5.7 4.72 3.64 4.2 3.3 4.34 3.8 3.92 3.7 6.96 4.5 4.9 6.6 4.24 6.12 4.2 4.8 5.84 5.2 4.48 5.24 6.9 4.4 1.56 2.8 5.1 4.42 3.8 4.72 4.9 4.5 2.72 3.76 5.4 3.9 4 4.3 4 3.04 3.24 6.36 1.8 5.5 4.1 3.22 6.32 4.12 3.68 3.5 2.36 2.72 4.36 3 2.72 3.4 3.8 5.3 3.2 4.16 2.8 6.2 5.2 5.2 3.52 5.04 5.24 3.08 6.2 6.3 3.6 7.36 4.36 5.4 3.8 3.2 2.98 3 4.6 3.6 3.72 2.3 3.9 4.5 5.6 4 5.1 5.28 4.8 4.8 3.8 3.64 3.96 4.4 4.28 3.84 3.84 2.92 3.48 3.6 3.9 4.2 3.5 5.6 2.36 4.5 3.42 4.1 3.48 4.16 4.48 4 4.08 4.6 3.6 3.2 4.64 2.5 4.2 1.8 3.8 2.2 3.96 2.8 3.12 4.7 5.16 6 2.04 4.72 4.08 4.64 4.72 2.6 2.32 3.56 5.76 4.28 3.08 3.44 5.12 5.58 2.24 4.28 5.96 7.44 3.82 4.72 2.62 3.44 4.8 7.1 3.2 4.2 4.2 3.9 2.82 4.04 3.6 4.08 2.4 3.24 4.48 4.28 5 3.9 3.52 1.92 3.4 3.88 2.4 3.2 4.04 2.8 3.1 4.12 3.48 5.2 4.9 4.64 5.42 2.7 3.9 2.56 3.1 4.64 4.4 3.92 3.2 5.2 3.7 4.76 5.48 4.1 3.84 3.2 4.52 4 3.08 3.76 2.72 6 4.72 3.44 3.4 3.4 3.6 4.3 3.5 4.6 4.6 3.36 0.42</Avedevs></DataSpectrum></DataPoint><DataPoint><Id>21</Id><ElapsedTime>871.045</ElapsedTime><DataT3><StirrerPercent>15</StirrerPercent><StirrerRpm>2100</StirrerRpm><Ph>7.78993</Ph><Temperature>24.92</Temperature><PhMv>-55.653</PhMv><TcMv>0</TcMv><CjCelcius>0</CjCelcius></DataT3><DataStability><PhGradient>0.0996477</PhGradient><CorrelationCoefficient>0.990905</CorrelationCoefficient><StandardDeviation>0.00493877</StandardDeviation><TimeBetweenPoints>0.5</TimeBetweenPoints><NumPointsUsed>20</NumPointsUsed><PhPoints size="34">7.755532 7.758633 7.760579 7.762307 7.764823 7.768202 7.769361 7.77184 7.774153 7.775043 7.776179 7.77766 7.779521 7.780419 7.781372 7.78297 7.78325 7.784057 7.785535 7.78622 7.787028 7.78853 7.788362 7.790039 7.790946 7.79125 7.792586 7.793075 7.793938 7.795068 7.795452 7.795671 7.796216 7.797111</PhPoints></DataStability><DataVolumes><Volumes size="4">0.349953 0.069191 0.0693556 1.15005</Volumes></DataVolumes><DataSpectrum version="1"><Spectrum size="256">1039 1025 1054 1089 1130 1157 1179 1210 1270 1338 1409 1449 1461 1468 1479 1529 1677 2237 3891 7208 11462 14810 16059 15633 14539 13534 12984 12979 13459 14220 14862 15046 14650 13931 13229 12764 12718 13280 14514 16471 19313 22959 26887 30349 32657 33366 32517 30634 28366 26315 24712 23604 22943 22664 22711 23068 23705 24563 25583 26648 27571 28225 28416 28074 27202 25882 24280 22591 20922 19374 18033 16900 15957 15187 14556 14059 13686 13408 13233 13166 13182 13295 13490 13790 14167 14487 14628 14672 14700 14720 14610 14307 13841 13433 12952 12275 11643 11200 10812 10400 9924 9484 9236 9013 8723 8541 8560 8589 8535 8657 9026 9306 9284 9156 9068 8998 8989 9004 9095 9495 9879 9978 9829 9599 9375 9234 9344 9538 9406 9217 9191 8890 8011 7158 6665 6427 6255 6137 6087 6677 8181 8584 7340 6001 5341 4918 4697 4642 4554 4388 4210 4055 3930 3832 3737 3628 3512 3384 3250 3170 3146 3105 3077 3117 3178 3224 3281 3362 3411 3412 3410 3408 3389 3390 3405 3431 3498 3613 3879 4605 5911 7497 8957 10313 11647 13030 13975 13803 12862 11810 10746 9887 9711 9741 9435 9171 9243 9246 8720 7987 7463 7160 6763 6139 5481 5004 4666 4325 3903 3502 3132 2829 2607 2438 2279 2113 1956 1847 1787 1836 2884 7439 13196 15912 12832 7636 3481 2041 1708 1621 1627 1625 1613 1608 1623 1673 1733 1787 1805 1797 1774 1749 1735 1727 1712 1696 1697 1714 1728 1753 1779 1803 1833 1850 1866 1801</Spectrum><Avedevs size="256">2.04 4 4.82 3.6 2.8 3.8 4.14 3.36 2.56 3.76 3.4 4.9 4.3 4.52 4.7 4.64 4.72 3.4 7 4.96 4.18 5.2 5.4 2.56 4.88 4.8 3.08 5.08 2.14 3 5.2 2.7 4.28 3.72 5.7 5.2 4.2 5.2 4.1 2.48 3.38 2.68 2.18 5.8 6.1 4.2 5.68 5.8 4.66 5 5.92 5.1 4.3 5.7 5.3 7.7 3.8 3.8 6.16 3.52 5.6 4.44 5.08 7.1 7.4 2.04 5.56 5.3 5.48 3.4 4.3 3.84 4.56 3.16 5.14 3.64 3.08 4.6 4.56 4.56 3.68 6.6 2.32 3.4 4.92 3 2.96 5.8 7.3 3.4 5.6 4.02 3.36 5.6 5.88 4.8 4.88 5.3 2.8 3 2.8 4.5 3.6 3.24 5 3.9 4.44 3.56 4.4 4.88 2.8 4.44 2.2 3.28 4.4 5.52 5.16 4.26 4.48 3.68 3.1 4.1 4.3 6.2 3.6 4.16 3.2 4.12 3.76 2.8 6 3.52 4.16 3.16 2.9 5.12 2 3.6 5.4 4.64 4.1 4 4.7 3.7 3.7 5.48 4.24 4.24 2 3.72 4.5 3.3 4.5 5.88 2.96 3.4 5.04 4.96 3.86 6.5 3.2 4.7 3.5 3.22 2.94 3 3.6 5.52 4.88 4.32 5.8 4.08 3.52 4.1 4.16 5.08 4.08 4 3.36 2.9 4.44 5.7 3.68 4.9 4.64 3.12 6.1 4.6 5.96 3.36 4.72 5.2 5.8 3.3 3.08 2.68 3.2 4.36 5.24 2.74 4.52 4.96 2.74 4 3.3 5.5 3.84 2.6 4 4.6 4.1 4.44 3.5 3.32 5.8 2.7 5.92 6.1 5.1 2.56 4.08 3.98 6.32 3.68 5.76 4.36 4.1 3.1 3.2 4.52 4.84 4 4.4 3.9 4.28 4.5 3.6 3 4.1 4.2 5.12 4.84 4.8 7.6 3.32 2.92 4.2 3.3 5.56 3.6 3.44 5.44 4.04 4 4.9 0.32</Avedevs></DataSpectrum></DataPoint><DataPoint><Id>22</Id><ElapsedTime>915.166</ElapsedTime><DataT3><StirrerPercent>15</StirrerPercent><StirrerRpm>2100</StirrerRpm><Ph>8.06011</Ph><Temperature>24.9342</Temperature><PhMv>-71.6353</PhMv><TcMv>0</TcMv><CjCelcius>0</CjCelcius></DataT3><DataStability><PhGradient>0.099709</PhGradient><CorrelationCoefficient>0.982368</CorrelationCoefficient><StandardDeviation>0.00496335</StandardDeviation><TimeBetweenPoints>0.5</TimeBetweenPoints><NumPointsUsed>20</NumPointsUsed><PhPoints size="42">8.00836 8.012284 8.013891 8.017364 8.019208 8.022141 8.024894 8.026143 8.028743 8.029903 8.031292 8.033665 8.036322 8.037173 8.039389 8.040521 8.042803 8.044436 8.045913 8.047576 8.049044 8.049044 8.051051 8.05223 8.053345 8.05462 8.055717 8.056595 8.057713 8.058154 8.059719 8.060808 8.061132 8.061459 8.062699 8.063094 8.064336 8.065113 8.065326 8.06603 8.066443 8.066623</PhPoints></DataStability><DataVolumes><Volumes size="4">0.349953 0.069191 0.0694967 1.15005</Volumes></DataVolumes><DataSpectrum version="1"><Spectrum size="256">1041 1025 1055 1093 1132 1159 1179 1210 1269 1337 1408 1450 1463 1468 1481 1531 1676 2234 3886 7208 11457 14803 16051 15622 14536 13530 12976 12975 13460 14215 14860 15041 14648 13933 13231 12767 12720 13289 14521 16483 19323 22977 26901 30365 32670 33377 32520 30632 28366 26312 24712 23601 22943 22667 22711 23067 23696 24558 25583 26644 27574 28226 28412 28075 27202 25881 24280 22591 20918 19376 18036 16903 15959 15188 14554 14057 13682 13404 13233 13168 13180 13294 13487 13786 14166 14486 14627 14673 14697 14715 14607 14299 13842 13432 12950 12273 11641 11205 10813 10393 9922 9480 9240 9015 8724 8538 8559 8590 8537 8656 9021 9307 9281 9157 9072 8996 8986 9004 9094 9496 9881 9979 9829 9600 9376 9235 9342 9540 9405 9218 9190 8896 8013 7161 6666 6424 6254 6136 6086 6678 8180 8584 7337 5999 5341 4923 4697 4645 4555 4386 4211 4055 3929 3831 3739 3627 3512 3388 3249 3166 3144 3106 3079 3119 3178 3220 3280 3362 3407 3410 3408 3406 3390 3389 3404 3431 3491 3607 3879 4606 5915 7494 8956 10314 11643 13024 13976 13806 12860 11815 10750 9888 9708 9741 9435 9170 9247 9248 8724 7986 7463 7158 6762 6137 5483 5005 4666 4322 3907 3503 3131 2831 2602 2434 2277 2114 1953 1848 1785 1833 2883 7438 13198 15914 12830 7633 3477 2048 1708 1625 1627 1626 1617 1612 1622 1672 1733 1784 1803 1797 1772 1753 1740 1725 1708 1698 1697 1717 1730 1751 1778 1804 1832 1848 1868 1801</Spectrum><Avedevs size="256">2.5 4.16 4.2 3.44 6.04 5.3 2 2.68 3.8 3.4 2.72 3.56 3.2 3.92 3.64 4.32 3.8 4.44 4.64 7.2 6 8.04 4.88 4 4.4 5.1 4.6 3.4 4.2 4.1 7.16 2.9 2.72 5.7 5.32 3.9 5.2 5.2 5.6 5.4 5.2 5.3 4.76 4 4.68 4.64 6.1 5.68 6.44 3 4.72 5.44 4.4 7.32 4.54 4.9 4.84 6.92 6.36 5.9 4.96 3.4 3.56 2.64 5.48 4.32 4.48 4 3.8 4.6 5.92 3.48 5 4.76 4.96 4.64 1.96 3.84 4.44 5.28 3.56 3.8 3.92 3.4 3 4.7 5.1 3.6 4.5 6 2.76 3.5 5.84 4.7 3.56 6.74 4.9 3.12 3.7 2.8 4.12 3.08 5.9 3.04 3 2.76 3.2 3.5 4.1 3.1 5.3 3.92 4.9 5.6 4.4 3.44 3.32 3.5 3.62 5.84 4.9 6.12 5.36 5.7 4.52 6.7 5.28 4.8 5 4.44 2.76 5.1 3.8 3.42 6.52 5.08 3.76 4.64 3.88 3.08 2.76 3.84 4.44 6.36 2.92 3.1 4.84 4.4 4.32 4.4 4.9 4.38 4.2 4.7 3.62 4.7 4.6 4.12 2.68 4.16 3.3 4.52 4.92 2.48 4.58 4.92 2 4.6 6 4.5 4.24 3.36 3.68 3.56 4.8 3.6 3.68 3.2 2.3 3.64 4.7 3.6 2.92 2.84 3.4 5.16 3 5.9 2.8 3.64 4.1 4.24 3.68 5.52 5.2 3.9 4.8 4.2 8.1 3.64 6.96 3.62 5.24 6.2 4.3 5.7 5.3 2.72 4.9 5.3 2.8 5.56 6.32 4.5 3.9 6 4.44 3.36 5.04 4.9 3.3 5.1 5.28 5.5 4.7 5.64 3.9 5.24 4.6 6.3 6 4.1 4.6 6.92 5.9 5.28 3.32 5.92 4.64 5.2 6.1 4.1 5.3 5.4 3.5 4.32 4.7 4.4 5.16 5.16 3.4 2.12 5.64 3.28 3.3 0.32</Avedevs></DataSpectrum></DataPoint><DataPoint><Id>23</Id><ElapsedTime>963.222</ElapsedTime><DataT3><StirrerPercent>15</StirrerPercent><StirrerRpm>2100</StirrerRpm><Ph>8.33291</Ph><Temperature>24.9351</Temperature><PhMv>-87.7711</PhMv><TcMv>0</TcMv><CjCelcius>0</CjCelcius></DataT3><DataStability><PhGradient>0.0999417</PhGradient><CorrelationCoefficient>0.976082</CorrelationCoefficient><StandardDeviation>0.00499078</StandardDeviation><TimeBetweenPoints>0.5</TimeBetweenPoints><NumPointsUsed>20</NumPointsUsed><PhPoints size="47">8.266614 8.26908 8.271979 8.275493 8.277285 8.280952 8.283025 8.286085 8.290218 8.291704 8.295442 8.298362 8.299579 8.302418 8.303774 8.305517 8.306605 8.307901 8.309958 8.312327 8.313433 8.31531 8.315887 8.318461 8.320379 8.321253 8.323163 8.323381 8.325429 8.32636 8.327295 8.327878 8.329654 8.330736 8.330845 8.332693 8.332962 8.333768 8.335419 8.335353 8.336551 8.337208 8.337363 8.337859 8.339236 8.338758 8.339529</PhPoints></DataStability><DataVolumes><Volumes size="4">0.349953 0.069191 0.0696143 1.15005</Volumes></DataVolumes><DataSpectrum version="1"><Spectrum size="256">1042 1026 1055 1092 1129 1158 1179 1205 1266 1336 1408 1448 1462 1468 1479 1529 1676 2236 3885 7201 11453 14794 16042 15612 14526 13520 12967 12966 13451 14210 14855 15035 14645 13929 13227 12762 12718 13291 14528 16488 19328 22982 26909 30366 32672 33379 32518 30630 28362 26308 24706 23599 22939 22663 22706 23068 23699 24559 25582 26650 27570 28222 28412 28077 27203 25881 24281 22590 20921 19375 18035 16902 15957 15189 14554 14059 13685 13405 13235 13166 13181 13300 13487 13789 14171 14489 14631 14669 14699 14716 14608 14304 13841 13437 12951 12275 11647 11203 10814 10393 9925 9485 9238 9015 8721 8544 8561 8588 8539 8659 9022 9305 9282 9157 9070 8996 8992 9006 9092 9496 9882 9977 9831 9601 9377 9239 9345 9541 9409 9219 9189 8893 8016 7163 6668 6427 6257 6135 6089 6680 8181 8582 7339 5999 5344 4920 4699 4644 4556 4385 4213 4056 3930 3836 3738 3628 3513 3384 3248 3169 3143 3107 3074 3121 3177 3222 3280 3358 3407 3411 3405 3405 3392 3389 3405 3436 3498 3611 3880 4605 5912 7496 8957 10315 11646 13030 13977 13808 12866 11816 10752 9888 9710 9741 9436 9172 9246 9248 8724 7988 7464 7165 6764 6138 5479 5002 4668 4324 3906 3501 3133 2826 2603 2436 2279 2116 1957 1847 1784 1837 2881 7439 13198 15914 12833 7636 3479 2047 1707 1624 1626 1627 1615 1609 1623 1672 1733 1784 1806 1797 1771 1752 1741 1725 1713 1698 1698 1714 1727 1751 1780 1805 1834 1851 1868 1801</Spectrum><Avedevs size="256">2.8 2.72 5.5 3.84 5 5 4.8 4.4 4 3.4 3.72 4.12 5 3.6 7.4 5 4.2 3.44 3.48 5.8 6.1 3.16 6.16 3.88 4.6 7.2 5.5 5.36 5.8 4.14 6.5 4 3.4 4.9 4.84 5.88 6 5.52 5.24 2.52 3.88 3.9 3.04 3.08 4.2 4 5.16 4.5 5.48 4.56 5.76 3.5 6 4.9 5.1 6.12 4.5 3.64 6.7 4.3 3.96 4.04 6.04 5.1 6.5 4.68 4 8 2.9 5.08 3.2 2.8 3.4 4.6 4.64 3.6 4.56 2.94 4.04 7.4 3.44 3 5.2 4.4 6.9 7.1 5.48 4.3 5.5 5.2 4.52 4.12 4.44 4.6 3.16 4.16 4.64 4.84 5.56 4.92 5.76 3.52 3.9 4.56 5.16 2.9 3.9 4.5 5.2 4.4 4.2 4.9 2.1 4.3 4.36 4.08 4.82 3.88 4.56 3.88 4.84 3.4 3.32 3.8 3.4 2.52 3.4 5.7 3.44 3.4 3.08 4.6 5.2 3.2 4.24 3.8 3.3 4.2 5.6 3.2 4 5.6 4.2 4.9 4.72 3.86 2.68 3.84 3.2 4.6 4.76 4.56 2.72 3.34 5.28 3.96 7.08 5.9 4.16 4.3 5.1 6 4.84 5.3 5.88 3.1 5.6 5.04 5.02 3.4 2.42 3.6 4.6 5.08 5.3 4.72 3.7 2.9 4.9 4.4 5.9 3.6 5.5 2.44 3.1 4.88 5.96 3.48 3.48 1.56 5.32 4.4 5.36 3.1 3.96 3.64 3.72 3.7 3.4 4.88 6.28 3.88 3.2 5.4 4.3 3 3.92 5.2 6.1 2.3 2.84 3.92 4.92 5.4 2.5 4.4 4.2 4.2 2.68 4.7 3.96 4.36 6.4 3.1 5 5.3 4.6 3.16 5.92 4.2 4.28 3.6 5.3 3.8 4.36 4.76 5.2 4.14 4.2 2.5 3.88 3.24 2.2 4.5 3.78 5.68 5.1 6.28 2.72 4.3 4.08 3 4.36 4.56 4.2 0.42</Avedevs></DataSpectrum></DataPoint><DataPoint><Id>24</Id><ElapsedTime>1008.51</ElapsedTime><DataT3><StirrerPercent>15</StirrerPercent><StirrerRpm>2070</StirrerRpm><Ph>8.60838</Ph><Temperature>24.9305</Temperature><PhMv>-104.063</PhMv><TcMv>0</TcMv><CjCelcius>0</CjCelcius></DataT3><DataStability><PhGradient>0.0382554</PhGradient><CorrelationCoefficient>0.166748</CorrelationCoefficient><StandardDeviation>0.00462516</StandardDeviation><TimeBetweenPoints>0.5</TimeBetweenPoints><NumPointsUsed>20</NumPointsUsed><PhPoints size="43">8.529907 8.533005 8.539355 8.544918 8.547986 8.553152 8.557883 8.560099 8.562473 8.567156 8.568936 8.572867 8.574466 8.577416 8.581282 8.582579 8.585741 8.588304 8.589549 8.59175 8.593134 8.594745 8.597249 8.598429 8.600852 8.602915 8.603863 8.60659 8.608257 8.609019 8.610873 8.611849 8.613909 8.614194 8.614559 8.614311 8.612151 8.610901 8.609335 8.607732 8.606963 8.605538 8.6054</PhPoints></DataStability><DataVolumes><Volumes size="4">0.349953 0.069191 0.0697084 1.15005</Volumes></DataVolumes><DataSpectrum version="1"><Spectrum size="256">1039 1027 1054 1092 1130 1154 1178 1205 1267 1338 1411 1453 1463 1470 1482 1529 1675 2233 3886 7201 11447 14791 16034 15606 14518 13512 12961 12961 13444 14201 14846 15026 14638 13926 13224 12761 12719 13287 14522 16482 19322 22977 26901 30361 32663 33368 32512 30617 28353 26299 24697 23592 22928 22656 22702 23063 23695 24549 25575 26639 27565 28218 28403 28067 27193 25872 24271 22586 20914 19366 18033 16893 15953 15186 14550 14057 13683 13402 13228 13164 13180 13293 13487 13785 14167 14483 14626 14665 14700 14716 14605 14301 13839 13435 12946 12271 11643 11201 10809 10397 9921 9481 9239 9015 8721 8542 8556 8586 8537 8655 9020 9307 9283 9156 9068 8994 8990 9001 9091 9495 9877 9975 9827 9601 9378 9236 9341 9542 9406 9217 9191 8891 8011 7162 6663 6428 6253 6138 6088 6676 8179 8579 7341 5999 5342 4920 4698 4641 4554 4386 4210 4056 3928 3832 3739 3629 3514 3385 3250 3170 3144 3103 3073 3122 3178 3222 3280 3361 3408 3407 3406 3407 3391 3390 3402 3429 3494 3608 3880 4602 5915 7497 8958 10315 11646 13028 13977 13803 12859 11815 10747 9888 9710 9743 9437 9171 9247 9249 8721 7988 7462 7158 6766 6134 5480 5003 4666 4323 3905 3504 3130 2824 2604 2437 2279 2114 1954 1847 1783 1833 2885 7441 13195 15912 12827 7634 3480 2048 1706 1626 1626 1625 1615 1609 1623 1673 1732 1787 1804 1799 1772 1749 1738 1725 1710 1700 1696 1716 1725 1752 1779 1803 1835 1847 1867 1801</Spectrum><Avedevs size="256">4.76 4.9 3.56 2.9 3.72 3.96 3.16 6.28 4.56 3.24 3.3 4.6 3.64 4.96 4.72 5.18 3.92 3.76 4.5 4.04 4.12 2.44 6.2 7.32 4.8 3.9 4.72 2.62 4.3 4.8 4.48 2.68 4.4 5.08 3.24 4.84 5.3 3.94 4.32 3.5 5.1 6.8 5.5 5.14 4.88 6.5 5.8 6.9 5.2 5 4 4.16 3.9 6.2 4.6 6.1 5.92 4.1 3.7 5.12 4.04 5.6 4.7 7.7 2.68 3.4 4.9 4.04 5.68 2.9 4.14 4.7 4.52 4.46 2.04 3.84 4.7 3.36 4.9 4.64 2.6 2.4 3.48 6.24 4.96 4.1 3.72 4.4 3.2 5.6 4.88 4.7 4.6 6.28 5.6 4.2 3.88 5.48 3.88 3.6 2.84 6.36 4.9 4.92 4.4 4.88 4.76 2.68 3.96 4.5 2.8 3.84 4.52 5.8 6.44 4 3.74 4.36 2.56 2.4 6.5 4.6 3.28 3.92 5.4 2.9 2.48 4.5 4.36 3.94 3.92 4.2 2.48 3.9 4.3 5.76 3.08 4.9 5.4 5.4 4.2 7.76 5.2 5.6 4.3 4 4.68 2.28 2.4 3.92 5.24 4.4 5.4 7.36 4.9 3 2.52 3.1 2.04 4.9 3.3 3.64 3.6 3.7 4.64 2.9 1.88 3.6 3.84 5.48 3.1 2.4 4.7 4.4 4.56 4.76 5.08 5.8 3.3 3.62 4.9 5.48 5.64 7 3.92 6.3 3.28 4.9 2.44 4.96 4.96 4 3.52 3.68 4.36 3.3 5.48 3.8 4.6 5.76 4.4 4.1 5.2 5.32 4.2 5.16 4.6 5.12 3.9 5.6 5.24 4.32 3.6 3.6 3.54 3.44 2.8 6.2 4.1 4.24 2.2 6.6 2 5.44 5.28 2.44 3.2 4.8 2.76 5.4 5.36 4.8 4.48 4.14 4.24 3.8 3.68 5 4.98 4.2 4.2 4.68 4.1 6.32 2.8 3.94 5 2.52 3.6 3.3 4 3.3 3.3 5.04 3.08 0.42</Avedevs></DataSpectrum></DataPoint><DataPoint><Id>25</Id><ElapsedTime>1051.98</ElapsedTime><DataT3><StirrerPercent>15</StirrerPercent><StirrerRpm>2085</StirrerRpm><Ph>8.99405</Ph><Temperature>24.9367</Temperature><PhMv>-126.876</PhMv><TcMv>0</TcMv><CjCelcius>0</CjCelcius></DataT3><DataStability><PhGradient>0.0989606</PhGradient><CorrelationCoefficient>0.984064</CorrelationCoefficient><StandardDeviation>0.00492501</StandardDeviation><TimeBetweenPoints>0.5</TimeBetweenPoints><NumPointsUsed>20</NumPointsUsed><PhPoints size="56">8.864011 8.873626 8.878639 8.88292 8.891141 8.894016 8.900495 8.907192 8.91007 8.915772 8.920902 8.922937 8.928386 8.930543 8.933272 8.937887 8.942653 8.94425 8.948882 8.950876 8.954549 8.958597 8.95983 8.962182 8.964001 8.965499 8.968048 8.970744 8.971942 8.974729 8.976031 8.977753 8.979901 8.980792 8.983201 8.98402 8.98493 8.98648 8.987709 8.988225 8.989818 8.990303 8.991315 8.99298 8.9934 8.994267 8.995465 8.995411 8.996416 8.997288 8.99744 8.998628 8.999842 8.999859 9.000392 9.00078</PhPoints></DataStability><DataVolumes><Volumes size="4">0.349953 0.069191 0.0698024 1.15005</Volumes></DataVolumes><DataSpectrum version="1"><Spectrum size="256">1039 1026 1053 1094 1131 1154 1180 1207 1268 1338 1410 1447 1458 1469 1479 1529 1677 2231 3882 7196 11438 14782 16028 15599 14515 13514 12961 12956 13445 14206 14850 15034 14643 13929 13227 12762 12717 13288 14522 16484 19319 22971 26893 30349 32648 33353 32491 30601 28340 26286 24688 23584 22925 22648 22697 23055 23690 24545 25571 26636 27561 28212 28399 28061 27193 25870 24271 22578 20912 19364 18029 16893 15954 15184 14548 14053 13680 13403 13229 13161 13179 13294 13484 13782 14167 14481 14623 14669 14699 14715 14603 14303 13838 13433 12946 12274 11643 11200 10813 10395 9924 9481 9240 9014 8722 8540 8558 8588 8540 8657 9020 9306 9277 9156 9069 8994 8989 9003 9090 9498 9878 9976 9829 9603 9376 9235 9347 9540 9407 9217 9192 8891 8012 7160 6665 6432 6256 6135 6088 6678 8179 8585 7337 6000 5342 4922 4697 4641 4556 4389 4212 4053 3931 3832 3737 3628 3512 3383 3248 3167 3147 3105 3076 3118 3175 3222 3281 3363 3409 3411 3407 3409 3392 3391 3402 3432 3493 3608 3881 4604 5912 7498 8957 10312 11647 13026 13975 13804 12862 11817 10748 9884 9707 9743 9437 9169 9246 9250 8722 7988 7463 7163 6764 6137 5482 5006 4668 4321 3908 3499 3130 2828 2603 2438 2280 2114 1956 1849 1786 1833 2882 7440 13200 15911 12831 7634 3478 2046 1706 1624 1624 1626 1614 1610 1624 1673 1730 1784 1805 1798 1771 1750 1741 1724 1711 1697 1700 1714 1725 1753 1778 1804 1835 1847 1871 1801</Spectrum><Avedevs size="256">3.8 3.2 2.32 4.6 3.04 3.72 2.32 3.8 3.9 4.8 5.44 5.12 2.9 3.16 3.52 4.8 4.3 5.32 4.7 6.7 3 4.48 2.48 5.32 4.8 5.4 2.54 4.5 4.24 3.8 3.36 4.8 3.68 2.36 4.44 6.2 6.8 2.56 5.32 3.64 5.4 5.3 2.28 6 4.3 4.1 4.84 3.88 4.5 5.4 2.5 3.36 4.2 4.92 4.3 4.84 4.78 6.4 3.64 6.72 6.1 4.4 3.28 3.08 5.6 3.36 4.88 4.6 3.6 5.3 5.8 4.32 4.6 5.08 4.12 5.48 3 2.32 6.78 4.5 7.28 6.3 4.44 3.9 5.2 3.8 5.84 6.16 4.96 7 5 5.12 4.16 4.6 3.68 3 5.9 3.76 4.5 4.56 3.52 4.4 6.6 4.7 4.1 4.2 5.6 3.8 4.2 6.72 3.7 5.56 6 3.28 4 3.28 2.14 4.56 4.36 4.68 5.56 5.4 4.76 3.5 4.32 5.04 3.04 6.1 1.96 4.88 4.7 3.76 4.76 3.5 4.4 3.9 3.24 3.9 5.2 4.12 4.2 4.2 4.7 5.9 4.7 4.84 3.3 4.2 5.1 6.2 6.48 6.1 3.2 5.1 4.92 6.36 5.56 2.68 4.28 3.7 3.2 3.56 4.8 3.3 3.48 4.56 4.32 5.5 2.7 4.28 3.72 5.1 5.2 4.08 5.8 6.5 4.16 4.04 3.7 3.3 3.4 4.64 5.92 3.08 2.84 4 5.6 5.76 5.68 4.08 3.4 3.36 5.44 6.34 3.98 4.56 3 3.1 4 4.28 2.5 3.44 2.36 3.4 3.04 2.88 5 2.1 4.6 3.32 5.28 5.1 3.5 5.5 5 4.64 3.4 4.56 3.5 3.48 3.64 3.4 3.72 5.8 3.2 5.24 3.4 4.24 3.6 4.6 5.92 4.1 6 5.16 4.1 4.36 5.28 4.3 3.92 3.94 3.7 4.56 5.8 5.4 2.88 4.4 2.92 4.9 5.24 6.12 3.3 4.84 2.7 5.28 5.8 0.42</Avedevs></DataSpectrum></DataPoint><DataPoint><Id>26</Id><ElapsedTime>1101.86</ElapsedTime><DataT3><StirrerPercent>15</StirrerPercent><StirrerRpm>2070</StirrerRpm><Ph>9.33367</Ph><Temperature>24.9404</Temperature><PhMv>-146.965</PhMv><TcMv>0</TcMv><CjCelcius>0</CjCelcius></DataT3><DataStability><PhGradient>0.100606</PhGradient><CorrelationCoefficient>0.9878</CorrelationCoefficient><StandardDeviation>0.00499381</StandardDeviation><TimeBetweenPoints>0.5</TimeBetweenPoints><NumPointsUsed>20</NumPointsUsed><PhPoints size="47">9.244478 9.248439 9.255155 9.262168 9.26513 9.269046 9.274287 9.276555 9.28099 9.285065 9.286909 9.29 9.291726 9.295459 9.298354 9.299867 9.303289 9.304811 9.306346 9.309775 9.312257 9.313522 9.316687 9.317132 9.319395 9.321827 9.322522 9.324592 9.326562 9.32655 9.32787 9.329421 9.329795 9.331365 9.331906 9.333251 9.334166 9.334602 9.334936 9.335686 9.33696 9.337734 9.338332 9.338879 9.339482 9.340061 9.341238</PhPoints></DataStability><DataVolumes><Volumes size="4">0.349953 0.069191 0.0698965 1.15005</Volumes></DataVolumes><DataSpectrum version="1"><Spectrum size="256">1038 1026 1052 1094 1128 1154 1182 1209 1266 1336 1407 1450 1464 1468 1479 1527 1680 2232 3884 7196 11436 14780 16031 15606 14518 13517 12969 12968 13453 14213 14857 15042 14650 13934 13234 12762 12718 13284 14515 16471 19304 22951 26867 30316 32610 33313 32456 30567 28308 26259 24666 23562 22907 22637 22683 23043 23679 24539 25564 26624 27553 28205 28395 28055 27188 25865 24267 22574 20904 19360 18022 16893 15946 15180 14548 14050 13675 13401 13227 13162 13175 13291 13483 13784 14165 14478 14621 14664 14692 14713 14602 14300 13834 13431 12947 12272 11640 11196 10812 10395 9921 9482 9236 9012 8718 8542 8556 8586 8538 8657 9025 9305 9283 9154 9069 8995 8990 9002 9091 9495 9879 9979 9828 9597 9376 9235 9346 9542 9404 9215 9190 8890 8008 7161 6665 6427 6256 6134 6084 6679 8180 8582 7334 5997 5341 4920 4697 4644 4553 4387 4211 4053 3928 3833 3738 3627 3509 3383 3250 3167 3141 3106 3074 3118 3175 3222 3279 3361 3408 3407 3410 3405 3388 3389 3404 3430 3494 3607 3878 4603 5913 7497 8957 10312 11646 13024 13973 13801 12859 11813 10748 9886 9709 9740 9436 9170 9244 9248 8723 7987 7465 7159 6758 6138 5479 5002 4665 4324 3904 3498 3131 2825 2606 2436 2279 2110 1957 1847 1781 1837 2885 7438 13197 15913 12830 7633 3475 2044 1704 1624 1627 1627 1615 1609 1623 1675 1731 1785 1805 1796 1769 1751 1737 1728 1713 1695 1698 1717 1728 1754 1777 1804 1834 1848 1867 1801</Spectrum><Avedevs size="256">5.2 2.68 3.56 5.04 5.76 4.6 4.2 3.72 4.4 3.2 5.3 4.68 3.76 6.5 3.78 4.3 4.44 2.68 4.3 2.96 3.94 3.6 6.1 4.2 5.4 4.56 5 4.76 5.4 3.36 3.68 3.2 4.2 4.08 4.96 4.1 7.6 4.46 3.8 5.32 3.48 4.88 3.92 5.56 5.88 6.1 7.36 5.92 6.4 5.5 4.54 5.9 4.9 3.16 3.4 6.12 3.5 4.68 3.32 4.08 6.72 4.3 5.2 5.56 4.88 5.68 4.5 4.24 3.36 5.8 5.6 2.84 5.72 4.16 4.3 6.12 3.6 4.52 4.5 5.6 5.5 4.74 3.2 5.3 2.7 5.9 4.24 6.68 6.24 4.8 3.58 2.92 7.12 3.7 4.4 6.64 3.88 6.56 4.24 4.8 5.32 7.84 5.4 4.84 5.2 5.68 4.32 4.8 3.44 3.76 3.36 3.92 4.68 4.8 6.1 4.3 3.44 5 5.6 4.8 3.76 3.04 6 4.52 4.2 3.24 3.52 4.16 5 4.52 3.8 3.36 3.64 4.32 3.96 4.32 4.1 2.64 5 6.7 3.44 6.1 4.4 5.48 4.78 3.08 4.4 5.24 4.8 3.32 3.8 5.64 3.4 3.2 5.24 4.2 4.4 3.08 4.76 4.6 3.2 5.24 4.48 3.76 5.8 4.4 4.12 6.3 5.1 5.2 6 4.82 6.08 2.6 3.5 5.12 5 4.16 3.3 3.96 4.6 3.48 5.2 2.88 3.7 6.04 5.2 5.12 4.66 3.22 3.68 4.3 3.1 6.9 4 3.8 3.6 4.52 5.8 5.28 4.4 3.6 3.04 4.36 3.56 5.92 5.52 6.12 2.4 6.3 3.9 4.1 4.36 3.68 4.56 4.76 5.32 4.16 5 2.94 2.64 3.76 4.56 6.24 5.8 3.52 5.2 4.4 5.9 5.1 3.36 3.76 4.4 5.1 3.32 4 3.08 4.44 3.32 3.6 4.9 3.8 3.88 4.2 3.72 3.9 4.88 3.8 3.16 5.4 3.24 3.6 5.56 5.32 5.3 0.42</Avedevs></DataSpectrum></DataPoint><DataPoint><Id>27</Id><ElapsedTime>1142.05</ElapsedTime><DataT3><StirrerPercent>15</StirrerPercent><StirrerRpm>2100</StirrerRpm><Ph>9.59729</Ph><Temperature>24.9466</Temperature><PhMv>-162.561</PhMv><TcMv>0</TcMv><CjCelcius>0</CjCelcius></DataT3><DataStability><PhGradient>0.0978123</PhGradient><CorrelationCoefficient>0.989275</CorrelationCoefficient><StandardDeviation>0.00485242</StandardDeviation><TimeBetweenPoints>0.5</TimeBetweenPoints><NumPointsUsed>20</NumPointsUsed><PhPoints size="40">9.547199 9.549668 9.553664 9.555369 9.558994 9.562395 9.564065 9.565548 9.569276 9.570076 9.572934 9.574088 9.57588 9.577886 9.579439 9.581263 9.583628 9.58489 9.585708 9.587626 9.588433 9.58976 9.591077 9.592131 9.592792 9.593433 9.594838 9.596083 9.596737 9.597266 9.598327 9.59835 9.59964 9.600282 9.600802 9.602213 9.602483 9.602992 9.603897 9.604199</PhPoints></DataStability><DataVolumes><Volumes size="4">0.349953 0.069191 0.0699906 1.15005</Volumes></DataVolumes><DataSpectrum version="1"><Spectrum size="256">1039 1024 1056 1094 1130 1155 1180 1210 1266 1338 1410 1451 1463 1471 1477 1530 1677 2234 3883 7188 11431 14775 16026 15602 14526 13521 12977 12978 13464 14228 14874 15054 14658 13941 13234 12763 12714 13278 14506 16451 19281 22913 26821 30259 32546 33246 32393 30510 28263 26217 24628 23533 22879 22613 22663 23029 23662 24523 25553 26610 27538 28196 28385 28045 27175 25854 24259 22568 20901 19355 18020 16885 15942 15176 14544 14046 13677 13395 13223 13155 13172 13285 13479 13778 14158 14474 14620 14661 14693 14707 14599 14293 13830 13426 12944 12270 11639 11198 10806 10392 9921 9476 9237 9010 8720 8540 8555 8584 8535 8656 9016 9305 9280 9156 9069 8992 8987 9002 9087 9495 9878 9970 9822 9595 9372 9235 9341 9540 9402 9214 9189 8888 8009 7160 6664 6428 6253 6135 6086 6676 8177 8581 7336 5995 5339 4918 4696 4643 4551 4390 4210 4053 3931 3835 3735 3627 3515 3385 3248 3167 3143 3103 3075 3119 3175 3221 3278 3360 3405 3407 3408 3404 3389 3389 3401 3430 3498 3608 3880 4602 5911 7496 8954 10308 11646 13024 13972 13798 12858 11812 10743 9886 9707 9738 9433 9169 9241 9243 8722 7985 7459 7162 6761 6135 5480 5001 4665 4325 3907 3499 3128 2824 2603 2436 2277 2111 1955 1845 1786 1833 2878 7434 13193 15906 12828 7632 3478 2044 1710 1623 1629 1624 1612 1609 1624 1672 1731 1783 1808 1797 1771 1750 1738 1723 1711 1697 1698 1716 1727 1753 1781 1802 1835 1849 1866 1801</Spectrum><Avedevs size="256">4.4 5.8 4.28 4.5 3.5 5.22 5.32 3.2 3.4 6.2 4.64 4 4.2 4.4 5.4 4.7 3 2.6 3.52 4.04 7.24 8.1 8.7 8.18 8.8 7.26 8.2 4.56 5.68 7.8 5.56 7.88 3.68 6.68 4.76 5.52 4.8 7.48 5.5 6.12 8.88 10.28 12.3 15.4 15.16 14.08 11.92 12.92 12.1 10.32 12.88 9.5 11.12 10.74 11.64 8.88 8.64 11.88 12.84 11.04 11.94 13.88 12.7 13.8 15.96 10.4 12.1 9.64 8.72 7.88 9.62 9.52 8 7.8 7.2 6.14 8.72 9.56 9.64 8.68 9.28 7.6 6 6.9 8.4 9.56 7.8 8.62 7.8 8.94 7.32 8.04 6.68 9.6 6.76 7.3 6.72 6.2 5.72 6.76 7.3 5.08 4.54 4.8 5.28 6.7 4.1 3.96 6.86 3.84 5.36 4.6 3.9 2.8 5.48 5.5 6.2 5.4 4.8 7.1 4.6 7.04 5.24 5.4 6.9 4.48 5.9 7.9 6.9 5.8 4.6 4.96 5.64 6.2 5.76 4.08 5.2 5.7 5.7 6.9 4.24 6.44 6 6.3 6.1 3.72 4.16 4.82 4.48 4.3 4.16 4.8 3.6 5.76 3.2 7.6 4.9 6.9 3.56 2.3 5 5.04 5.16 3.44 3 5.2 3 5.2 2.96 3.96 3.98 3.92 4.08 5 5.9 3.8 5.92 6.08 4.32 4.24 6 4.02 6.68 5.48 7.4 9.08 6.28 9.38 8.2 6.76 8.5 7.36 7.24 7.5 8.72 6.68 4.9 5.52 4.84 6.2 5.96 4.52 5.8 6.6 5.44 6.12 4.18 4.8 4.2 3.12 5.4 2.8 4.8 6.12 4.16 4.2 3.52 3.2 4.6 3 3.2 6.2 6.8 11.2 9.68 6.88 4.1 4.5 2.5 2.9 2.92 2.8 2.88 3.2 4.5 3.9 2.82 3.84 4.1 3.7 5.64 3.24 2.8 4.28 4.04 5.16 4.5 3.88 3.1 3.6 5.24 4.6 3.2 4.36 2.1 0.32</Avedevs></DataSpectrum></DataPoint><DataPoint><Id>28</Id><ElapsedTime>1178.89</ElapsedTime><DataT3><StirrerPercent>15</StirrerPercent><StirrerRpm>2100</StirrerRpm><Ph>9.86809</Ph><Temperature>24.9483</Temperature><PhMv>-178.58</PhMv><TcMv>0</TcMv><CjCelcius>0</CjCelcius></DataT3><DataStability><PhGradient>0.0961404</PhGradient><CorrelationCoefficient>0.981226</CorrelationCoefficient><StandardDeviation>0.00478752</StandardDeviation><TimeBetweenPoints>0.5</TimeBetweenPoints><NumPointsUsed>20</NumPointsUsed><PhPoints size="30">9.840493 9.842139 9.845198 9.847622 9.8488 9.851275 9.852143 9.853747 9.856176 9.857931 9.858824 9.860804 9.861554 9.862696 9.864609 9.864789 9.86603 9.866995 9.867003 9.86789 9.868859 9.869213 9.870713 9.871542 9.871549 9.872711 9.873033 9.873807 9.87457 9.874569</PhPoints></DataStability><DataVolumes><Volumes size="4">0.349953 0.069191 0.0701082 1.15005</Volumes></DataVolumes><DataSpectrum version="1"><Spectrum size="256">1042 1022 1056 1093 1130 1154 1180 1210 1268 1336 1408 1449 1462 1471 1480 1531 1673 2233 3882 7193 11442 14791 16051 15634 14555 13560 13012 13017 13509 14273 14919 15093 14691 13968 13254 12779 12723 13276 14497 16439 19251 22869 26759 30182 32461 33160 32309 30437 28191 26167 24586 23498 22855 22592 22653 23022 23656 24523 25554 26616 27542 28198 28389 28051 27180 25861 24260 22574 20910 19361 18025 16891 15951 15181 14550 14054 13677 13401 13229 13162 13176 13293 13485 13782 14163 14479 14623 14666 14700 14716 14605 14300 13836 13433 12950 12270 11643 11202 10813 10396 9928 9482 9240 9013 8722 8542 8559 8587 8543 8659 9022 9307 9282 9157 9070 8998 8992 9006 9092 9498 9880 9977 9831 9601 9377 9238 9345 9544 9408 9217 9193 8894 8014 7161 6665 6429 6255 6138 6084 6680 8183 8583 7339 5998 5341 4920 4697 4644 4553 4384 4212 4055 3928 3833 3739 3630 3511 3386 3249 3170 3143 3105 3077 3119 3178 3222 3282 3362 3410 3407 3407 3407 3391 3390 3402 3430 3495 3607 3883 4606 5914 7498 8956 10313 11645 13032 13977 13803 12858 11815 10747 9889 9712 9743 9440 9171 9247 9250 8723 7988 7464 7165 6763 6135 5483 5005 4668 4323 3907 3503 3133 2827 2606 2439 2280 2113 1956 1846 1785 1833 2885 7443 13201 15915 12831 7639 3479 2048 1707 1626 1626 1628 1613 1611 1623 1674 1734 1784 1807 1799 1769 1752 1739 1724 1712 1699 1699 1714 1728 1754 1778 1806 1834 1851 1866 1801</Spectrum><Avedevs size="256">4.2 3.08 5.68 2.64 5.28 5.5 4.2 3.84 3.44 4.68 3.74 3.8 5.4 5.6 2.8 4.2 4.84 4.2 2.8 4.3 3.2 5.64 4.06 5.6 4.36 4.2 2.3 4.16 4.44 3.08 4.88 6.7 7.44 6.36 3.24 6 4.48 5.3 3 3.6 4.04 2.28 6.6 5.6 3.8 3.76 5.7 5.52 5.28 4.6 4.7 7.2 5.88 4.34 5.2 3.7 4 5.08 5.1 3.82 5 8.08 4.3 4.1 4.52 3.5 4.48 2.96 4.04 4.8 3.72 6.4 5.52 4.44 4.52 4.5 6.3 7.28 6.3 5.7 3.8 4.7 3.4 3.48 5 6.1 6.08 2.12 3.34 6 3.6 4.7 4.68 4.08 4.12 5.2 6.72 4.2 3.12 4.44 6.04 1.8 3.04 2.34 4.2 3.76 3.52 3.44 4.86 6.04 3.02 4.8 5.04 4.2 5.6 3.08 3.88 4.9 4.7 4.76 3.76 4.4 3.84 6.2 3.1 5.6 4.12 4.8 3.56 7.08 3.88 6.44 4.3 3.28 6.4 3.9 3.7 4.9 3.68 3.28 2.52 4.4 3.3 5.62 4.04 4.4 3.5 5.28 6.8 3.5 3.52 4.56 3.8 4.7 6 4.6 5.4 5.36 5.16 4.2 3.14 4.12 5.08 6 4.76 3.9 3.52 4.56 2.52 4 3.68 5.72 5.08 3.48 5.3 4.92 4.22 5.36 4.92 3.68 2.2 4.6 6.92 2.48 4.6 4.7 4.24 4 5.2 3.3 5.44 3.52 6.1 4.22 5.9 5.64 5 3.1 4.2 3.76 3.72 4.7 7.08 3.64 6.64 6.4 6.1 6.28 3.3 6.1 4.72 5.8 4.8 5.72 6.16 2.6 2.9 4.9 4.04 3.8 7 4 4.8 6.96 5.2 4.2 4.4 4 3.16 4.28 6.2 3.4 4.9 4.72 5.96 4.4 4.2 5.14 2.94 3.42 4.92 3.48 1.88 3.7 4.76 4.6 5.08 2.1 3.96 5.36 4.96 4.1 4.32 3.36 2.04 0.42</Avedevs></DataSpectrum></DataPoint><DataPoint><Id>29</Id><ElapsedTime>1205.65</ElapsedTime><DataT3><StirrerPercent>15</StirrerPercent><StirrerRpm>2100</StirrerRpm><Ph>10.2116</Ph><Temperature>24.9449</Temperature><PhMv>-198.896</PhMv><TcMv>0</TcMv><CjCelcius>0</CjCelcius></DataT3><DataStability><PhGradient>0.0769399</PhGradient><CorrelationCoefficient>0.960693</CorrelationCoefficient><StandardDeviation>0.00387604</StandardDeviation><TimeBetweenPoints>0.5</TimeBetweenPoints><NumPointsUsed>20</NumPointsUsed><PhPoints size="20">10.2043 10.20486 10.20639 10.20706 10.20797 10.20908 10.20993 10.21071 10.21149 10.21208 10.21277 10.21344 10.21402 10.21428 10.21448 10.21534 10.21528 10.21533 10.21642 10.21658</PhPoints></DataStability><DataVolumes><Volumes size="4">0.349953 0.069191 0.0702728 1.15005</Volumes></DataVolumes><DataSpectrum version="1"><Spectrum size="256">1040 1025 1056 1093 1128 1156 1179 1209 1270 1340 1407 1449 1465 1469 1484 1532 1678 2231 3881 7194 11450 14819 16097 15693 14623 13639 13096 13106 13606 14375 15019 15189 14773 14029 13296 12802 12732 13268 14467 16382 19157 22730 26572 29962 32214 32906 32065 30218 28004 26006 24454 23386 22762 22523 22592 22976 23624 24490 25529 26598 27527 28182 28375 28038 27169 25852 24251 22566 20899 19355 18015 16886 15945 15177 14546 14049 13676 13396 13223 13159 13173 13293 13484 13776 14161 14474 14619 14666 14695 14711 14602 14297 13837 13431 12947 12273 11643 11199 10810 10394 9921 9483 9239 9014 8721 8538 8556 8588 8538 8656 9021 9309 9285 9156 9068 8994 8985 9004 9091 9496 9877 9978 9830 9599 9375 9237 9344 9541 9405 9219 9191 8890 8012 7162 6668 6427 6256 6133 6087 6678 8179 8583 7340 5996 5341 4919 4697 4644 4552 4384 4212 4054 3931 3832 3733 3626 3513 3387 3248 3167 3146 3105 3076 3118 3179 3221 3284 3364 3408 3410 3408 3407 3393 3388 3405 3431 3497 3609 3883 4606 5913 7496 8958 10312 11648 13028 13974 13803 12860 11817 10748 9889 9710 9744 9438 9168 9244 9247 8724 7987 7463 7165 6764 6139 5480 5004 4668 4324 3905 3500 3131 2830 2605 2437 2279 2114 1955 1845 1784 1834 2886 7438 13199 15914 12830 7631 3477 2044 1708 1627 1627 1623 1615 1609 1621 1671 1733 1788 1803 1798 1771 1754 1739 1727 1713 1697 1698 1715 1728 1756 1779 1802 1837 1850 1868 1801</Spectrum><Avedevs size="256">5.9 2.4 6.16 5.48 3.36 5.6 3.5 2.7 3.36 2.84 3.34 4.1 2.6 3.4 6 3.16 4.32 3 3.5 5 4.08 4.32 3.2 7.8 5 4.8 5.08 4.86 5.5 4.6 5.04 3.3 5.28 4.56 3.52 4 3.2 3.32 3.3 5.4 4.28 3.12 3.6 4.64 4.1 5.1 5.5 3.8 5.16 4.5 3.28 5.12 8.2 3.1 5.44 5.72 2.88 3.88 5.06 5.92 4.7 5.32 4.72 6.4 3.5 4.1 6 5.32 5.08 3.72 4.24 3 3.12 4.16 2.8 4.2 4.72 4.7 5.2 4.6 4.4 4.32 3.64 4.04 3.52 2.7 5.4 4.28 7.3 3.6 3 3.28 4.76 5.1 4.32 3.72 5.4 3.48 4.4 4.8 4.64 3.7 5.36 5 4.12 4.96 3.72 3.34 5 4.4 3.3 4.32 3.1 1.8 5.2 5.64 6.44 2.88 4.58 4 4.4 4.16 4.12 6.28 3.12 4.5 4.4 8 3.9 2.8 4.5 5.9 1.84 5.04 5.1 5.3 4.8 2.84 3.9 5.24 4.3 5.76 6.6 4.8 3.24 2.52 5 2.72 3.52 5 3.8 4.6 2.76 3.94 3.4 3.9 6.64 4.52 4.3 2.9 2.56 2.98 4.3 3.28 5.24 5.2 4.4 5.88 4.8 6.44 4 4.4 4.5 6.4 4.2 2.88 4.68 4.62 4.76 5.2 2.08 3.6 3.84 5.2 5.1 4.6 2.76 3.56 6.36 4.5 3.76 3.5 3.1 5.6 2.96 3.22 6.4 3.36 5.36 3.84 3.04 4.68 3.8 2.4 3.9 3.1 5.6 3.32 3.9 3.5 4.96 3.6 3.4 4.4 4.7 4.88 3.54 3.6 3.9 4.3 4.6 3.24 4.44 6.76 4 3.2 5.36 4 4.2 4.16 3.3 3.88 4.32 4.5 2.92 4.1 3 5.04 2.9 3.32 4.2 4.92 4.44 5.7 4.4 4.04 4.56 6.3 4.92 4.44 4.48 2.22 4.2 3 3.9 0.42</Avedevs></DataSpectrum></DataPoint><DataPoint><Id>30</Id><ElapsedTime>1232.47</ElapsedTime><DataT3><StirrerPercent>15</StirrerPercent><StirrerRpm>2085</StirrerRpm><Ph>10.4135</Ph><Temperature>24.9339</Temperature><PhMv>-210.829</PhMv><TcMv>0</TcMv><CjCelcius>0</CjCelcius></DataT3><DataStability><PhGradient>0.0326338</PhGradient><CorrelationCoefficient>0.927587</CorrelationCoefficient><StandardDeviation>0.00167169</StandardDeviation><TimeBetweenPoints>0.5</TimeBetweenPoints><NumPointsUsed>20</NumPointsUsed><PhPoints size="20">10.41006 10.41064 10.41079 10.41196 10.41217 10.4122 10.41305 10.4135 10.41314 10.41386 10.41412 10.41424 10.41419 10.41434 10.41447 10.41511 10.41538 10.41546 10.41531 10.41529</PhPoints></DataStability><DataVolumes><Volumes size="4">0.349953 0.069191 0.070508 1.15005</Volumes></DataVolumes><DataSpectrum version="1"><Spectrum size="256">1039 1026 1056 1096 1130 1156 1182 1212 1268 1338 1412 1449 1466 1472 1484 1533 1677 2235 3881 7193 11460 14845 16145 15757 14698 13719 13187 13202 13710 14483 15126 15289 14856 14092 13342 12827 12738 13257 14434 16321 19057 22586 26382 29730 31955 32641 31813 29993 27811 25840 24317 23274 22672 22446 22535 22926 23583 24464 25504 26581 27515 28170 28365 28030 27161 25849 24246 22563 20896 19354 18019 16885 15943 15174 14543 14049 13673 13395 13224 13159 13171 13289 13480 13777 14159 14477 14618 14665 14691 14711 14602 14299 13836 13431 12946 12272 11642 11199 10810 10394 9921 9482 9234 9013 8722 8539 8558 8585 8538 8659 9025 9308 9280 9153 9071 8998 8990 9005 9088 9496 9878 9976 9830 9598 9375 9236 9344 9542 9407 9216 9190 8889 8011 7163 6669 6429 6252 6133 6086 6678 8177 8585 7333 5998 5343 4920 4698 4645 4555 4390 4213 4056 3929 3834 3737 3630 3512 3387 3246 3169 3146 3104 3077 3118 3176 3223 3284 3362 3407 3409 3408 3406 3392 3392 3404 3432 3492 3605 3883 4604 5915 7495 8957 10309 11644 13026 13975 13803 12862 11816 10747 9885 9709 9739 9435 9168 9246 9246 8725 7989 7465 7163 6761 6138 5479 5004 4665 4326 3904 3499 3130 2825 2605 2438 2279 2113 1958 1844 1785 1833 2882 7442 13199 15912 12832 7634 3480 2047 1707 1624 1625 1622 1615 1610 1621 1670 1734 1785 1808 1796 1773 1752 1741 1729 1711 1696 1698 1717 1729 1755 1780 1801 1833 1849 1865 1801</Spectrum><Avedevs size="256">3.34 3.4 3.56 3.6 3.9 3.2 4.8 4.24 3.16 3.56 4.42 5.4 3.64 4.56 5.04 4.04 4.88 4.12 5 3.7 3.76 2.6 5.04 3.5 4.24 3.92 3.12 5.9 5.96 5.2 4 6.36 4.52 3.6 4.4 3.8 6 5.52 7.5 4.6 4.4 4.12 4.88 3.9 4.08 7.1 5.9 4 5.96 3.6 4.3 4.6 5.28 4.24 4.3 4.48 3 5.92 4.36 4.04 6.8 5.8 4.6 3.9 5.4 4.04 3.4 5.32 4.84 4.7 4.2 6.1 3.9 5.1 6 3.72 3.36 2.1 5.5 5.28 4.4 4.8 4.36 4 3 5.1 4.76 5.92 3.8 5.3 4.3 4.88 3.4 3.9 3.9 4.9 3.64 4.36 4.4 3.7 3.12 4.32 2.8 5 4.1 4.2 4.2 4.28 3 4.4 2.76 4.54 7 6.4 6 3.68 4.4 4.84 4.28 4.76 5.48 5 6 4.9 2.64 3.7 4.6 3.52 3.4 3.72 4.44 4.12 3.48 5.92 5.3 3.7 4.92 4.24 3.7 4.52 3.44 4.2 4.52 4.2 3.32 3.3 3.3 4.5 3.6 4.88 3.44 5.08 4.6 2.68 3.96 5.3 5.8 5.84 4.6 4 3.4 3.48 4.04 4.6 5.3 4.36 4.4 5 4.6 3.5 2.24 5.1 5.96 3.88 3.48 2.12 3.68 3.9 4.4 6.1 4.42 5.8 4.16 5.9 7.1 4.7 4.8 5.64 5 3.6 3.04 3.4 3.82 5.88 3.48 4.56 3.6 5.6 6.24 4.12 3.8 4.2 4.44 4.7 2.6 3.8 5 5.24 3.6 4.1 4.9 2.5 5.1 4.5 2.8 3.7 4.48 4.68 4.8 4.04 4.7 3.7 2.9 4.48 5 5.68 3.9 4.08 2.9 3.16 3.44 4.6 5.32 4 4.2 2.4 3.9 3.96 3.4 3.7 2.4 3.3 3.44 3.32 4.8 3.8 5.72 4.2 3.6 4.84 5.44 3.3 2.56 3.6 3.1 0.42</Avedevs></DataSpectrum></DataPoint><DataPoint><Id>31</Id><ElapsedTime>1249.09</ElapsedTime><DataT3><StirrerPercent>15</StirrerPercent><StirrerRpm>2085</StirrerRpm><Ph>10.7091</Ph><Temperature>24.9332</Temperature><PhMv>-228.312</PhMv><TcMv>0</TcMv><CjCelcius>0</CjCelcius></DataT3><DataStability><PhGradient>0.00863692</PhGradient><CorrelationCoefficient>0.788609</CorrelationCoefficient><StandardDeviation>0.000480146</StandardDeviation><TimeBetweenPoints>0.5</TimeBetweenPoints><NumPointsUsed>20</NumPointsUsed><PhPoints size="20">10.7083 10.70812 10.70846 10.70848 10.7087 10.70869 10.70882 10.70909 10.70925 10.70903 10.70929 10.70931 10.70963 10.70967 10.70925 10.70909 10.70953 10.70968 10.70928 10.70965</PhPoints></DataStability><DataVolumes><Volumes size="4">0.349953 0.069191 0.0708843 1.15005</Volumes></DataVolumes><DataSpectrum version="1"><Spectrum size="256">1041 1025 1054 1093 1128 1155 1176 1212 1270 1340 1412 1453 1464 1473 1487 1532 1680 2233 3876 7200 11495 14932 16281 15933 14906 13947 13429 13462 13991 14773 15419 15558 15085 14266 13461 12900 12769 13242 14361 16174 18818 22235 25906 29157 31320 31985 31188 29433 27331 25432 23979 22995 22451 22267 22394 22818 23503 24399 25456 26543 27483 28149 28349 28016 27151 25836 24239 22558 20892 19347 18014 16883 15943 15173 14541 14049 13674 13394 13224 13157 13171 13290 13479 13780 14156 14475 14620 14664 14692 14712 14602 14295 13837 13428 12944 12272 11641 11199 10810 10395 9923 9484 9236 9012 8718 8540 8558 8587 8536 8653 9021 9306 9280 9156 9068 8994 8988 9003 9091 9496 9879 9975 9833 9599 9375 9237 9342 9541 9404 9215 9191 8890 8011 7160 6663 6428 6254 6135 6086 6679 8179 8583 7336 5999 5341 4921 4701 4643 4552 4389 4213 4055 3932 3832 3739 3630 3512 3387 3248 3169 3145 3106 3074 3119 3175 3223 3281 3361 3407 3409 3409 3405 3392 3392 3403 3432 3498 3610 3882 4604 5916 7498 8958 10314 11645 13026 13973 13805 12861 11816 10750 9888 9712 9743 9432 9172 9245 9245 8722 7988 7460 7162 6763 6135 5484 5004 4665 4322 3902 3502 3131 2827 2606 2435 2275 2112 1960 1845 1788 1833 2885 7445 13199 15912 12825 7636 3475 2046 1706 1625 1626 1625 1612 1608 1624 1673 1731 1783 1804 1796 1772 1752 1737 1726 1711 1697 1698 1713 1728 1753 1781 1803 1832 1851 1868 1801</Spectrum><Avedevs size="256">4.04 3.8 5.4 4.1 4.08 4.72 3.6 4.52 3.94 5.4 3.6 3.4 4.5 4.36 3.08 3.9 3.2 5.8 5.64 5.1 3.9 4.6 6.58 3.7 5.68 4.7 3.7 4 3.4 4.96 6 4.04 4.2 4.56 3.4 4.8 5.9 4.7 4.2 4.9 7.3 2.72 5.5 5.08 6.4 4.2 5.5 4.8 2.4 4.24 5.4 5.32 3.96 3.24 4.04 5.72 5.6 4.5 4.96 3.3 7.4 3.92 4.56 5.6 3.88 3.9 4.28 4.76 3.7 5.64 6.04 5.68 4.82 3.72 3.3 4.64 4.4 3.24 4.32 4.96 3 4.88 2.24 7.4 3.56 6.92 3.8 2.7 3.96 4.7 4.7 4.82 5.8 5.7 4.08 4.4 3.24 5.08 4.3 7.3 4.42 5.4 3.7 3.2 3 3.28 4.36 4.32 2.56 4.08 4.4 5.8 3.98 4.64 4.76 4.2 5.12 3.6 5 6.3 4.52 4.68 2.7 6.5 2.9 5.84 3.02 3.76 3.78 3.76 4.28 3.44 5.6 5.56 5.48 7.6 3.3 4.8 3.4 3.84 6.6 4.6 5.5 4.8 2.9 5.2 4.7 2.68 4 4.16 3.48 5.4 3.04 3.72 5.14 5.4 3.32 4.3 5.9 5 5.24 5.5 2.5 3.2 2.56 2.94 5 4.9 3.1 4.14 5.5 4.6 4.3 2.76 3.64 3.64 2.72 5.4 5 3.5 5.2 5.6 4.56 2.7 4.8 4.72 4.3 3.6 3.6 4 3.32 3.9 2.1 3.12 3.1 2.7 2.4 4.3 4.28 4.2 4.8 2.8 2.4 2.24 5.32 5.56 3.4 5.36 4.3 4.2 3.88 4.4 4.04 2 3.9 3.88 2.6 6 3.84 3.8 4.2 3.2 5 5.28 4.1 2.6 3.28 5.32 3.88 5.2 4.72 5.4 4.96 2.74 5.6 5.1 1.9 4.6 4.36 4.2 4.72 4.36 2.88 4.48 2.84 3.14 4.52 5.56 3.36 3.2 5.32 3.7 3.24 3.32 4.84 0.42</Avedevs></DataSpectrum></DataPoint><DataPoint><Id>32</Id><ElapsedTime>1281.13</ElapsedTime><DataT3><StirrerPercent>15</StirrerPercent><StirrerRpm>2100</StirrerRpm><Ph>10.9024</Ph><Temperature>24.939</Temperature><PhMv>-239.754</PhMv><TcMv>0</TcMv><CjCelcius>0</CjCelcius></DataT3><DataStability><PhGradient>-0.000501577</PhGradient><CorrelationCoefficient>0.0111706</CorrelationCoefficient><StandardDeviation>0.000234136</StandardDeviation><TimeBetweenPoints>0.5</TimeBetweenPoints><NumPointsUsed>20</NumPointsUsed><PhPoints size="20">10.9025 10.90235 10.90202 10.90256 10.90246 10.90243 10.90285 10.9026 10.9026 10.90243 10.9026 10.90217 10.9024 10.90265 10.90241 10.90275 10.90223 10.90205 10.90209 10.90267</PhPoints></DataStability><DataVolumes><Volumes size="4">0.349953 0.069191 0.0717074 1.15005</Volumes></DataVolumes><DataSpectrum version="1"><Spectrum size="256">1040 1027 1053 1092 1132 1158 1180 1211 1267 1340 1411 1453 1466 1474 1492 1538 1685 2233 3873 7205 11530 15018 16430 16133 15136 14196 13699 13756 14307 15110 15752 15864 15341 14463 13599 12990 12804 13218 14276 16016 18558 21849 25392 28533 30629 31275 30514 28824 26805 24992 23607 22693 22205 22070 22231 22700 23404 24325 25399 26498 27448 28123 28329 28000 27138 25833 24236 22551 20891 19346 18013 16881 15941 15174 14541 14044 13673 13394 13221 13157 13173 13286 13477 13775 14158 14473 14617 14663 14693 14708 14601 14296 13834 13427 12945 12271 11641 11200 10808 10392 9920 9482 9234 9013 8721 8538 8558 8586 8535 8660 9019 9307 9282 9156 9071 8995 8990 9004 9090 9499 9879 9978 9831 9602 9378 9237 9344 9541 9406 9220 9190 8893 8012 7163 6666 6429 6255 6136 6089 6678 8179 8582 7336 5998 5340 4921 4697 4641 4553 4384 4209 4058 3932 3834 3737 3630 3513 3386 3249 3170 3145 3108 3077 3119 3176 3222 3279 3363 3407 3407 3409 3409 3393 3392 3404 3434 3492 3609 3879 4604 5916 7495 8959 10310 11644 13025 13979 13804 12862 11816 10748 9887 9710 9742 9436 9172 9250 9249 8723 7985 7463 7162 6764 6136 5483 5003 4668 4327 3905 3501 3131 2829 2606 2437 2282 2113 1959 1847 1784 1836 2884 7440 13199 15912 12828 7637 3479 2047 1708 1628 1628 1627 1620 1610 1624 1672 1732 1787 1806 1798 1774 1753 1738 1726 1713 1697 1697 1714 1729 1753 1781 1803 1835 1849 1866 1801</Spectrum><Avedevs size="256">6.3 4.2 6.32 5 4.2 4.6 4.92 2.84 2.92 3.12 2.5 4.48 2.2 4.4 1.2 5.12 4.8 3.68 3.7 4.72 4.36 3.72 4.4 3.76 3.6 4.88 6.4 4.44 3 2.7 4.2 2.84 6.08 3 4.8 5.68 6 4.8 5.6 2.3 4.6 4.9 2.64 6.8 4.84 5.5 5.44 3.7 2.92 4.52 2.68 6 6.1 5.1 4 2.4 4.62 3.68 2.92 3.84 2.6 4.4 4.68 4.28 4.4 3.44 5.4 3.32 5.4 5.28 2.74 2.62 4.04 4.96 4.6 4.84 3.52 3.56 5.36 5.1 4.16 4.6 2.88 4.1 4.3 4.72 5.32 4.36 3.54 3.96 2.6 3.4 3.8 3.72 3.84 1.72 4.8 4.5 3.36 3.12 4.7 3.32 5.5 4.88 3.9 5.4 5.74 5 4.34 5.04 6.1 3.52 3.44 4.9 6.3 4.8 3.8 4.58 2.8 2.48 3.32 3.6 4.5 4.4 3.2 2.6 3.64 3.08 4.12 4.1 5.2 5.22 4.4 3.8 5.5 5.44 4.32 5.38 4.88 5.48 3.5 7.8 4 4.4 2.2 3.4 3.7 4.52 5 4.12 6.12 3.5 4.6 2.88 4.7 4 4.4 4.52 4 2.9 3.1 5.08 3.84 3.02 5 4.4 7.9 3.7 4.2 3.16 4.44 3.1 4.9 4.8 4.88 3.5 4.24 3.8 6.92 3.88 5.32 5.1 3.84 2.3 2.6 3 4.92 3.3 3.56 4.6 2.6 2.2 3.3 5.08 4.84 4.8 4.84 6.2 3.9 4.08 6.2 6.5 4.12 3.3 2.84 3.42 4.2 3.3 3.12 3.7 3 6.9 3.68 2.4 3.6 3.64 4.4 4.76 3.1 3.5 5 4.36 2.2 3.16 4.32 5.92 4.04 3.6 4.6 4.08 3.3 4.08 2.36 3.96 3.28 2.84 2.8 3 3.6 5.5 6.4 4.48 5.12 5.4 4.24 4.36 4.7 4.32 5.74 3.24 2.1 5.7 4.7 3.92 5 0.32</Avedevs></DataSpectrum></DataPoint><DataPoint><Id>33</Id><ElapsedTime>1313.05</ElapsedTime><DataT3><StirrerPercent>15</StirrerPercent><StirrerRpm>2115</StirrerRpm><Ph>11.0943</Ph><Temperature>24.9507</Temperature><PhMv>-251.11</PhMv><TcMv>0</TcMv><CjCelcius>0</CjCelcius></DataT3><DataStability><PhGradient>-0.00659353</PhGradient><CorrelationCoefficient>0.716867</CorrelationCoefficient><StandardDeviation>0.000384183</StandardDeviation><TimeBetweenPoints>0.5</TimeBetweenPoints><NumPointsUsed>20</NumPointsUsed><PhPoints size="20">11.09456 11.09477 11.09484 11.09458 11.09452 11.09441 11.09483 11.09471 11.09385 11.09434 11.09425 11.09412 11.09426 11.0942 11.094 11.09363 11.09416 11.09381 11.09375 11.09376</PhPoints></DataStability><DataVolumes><Volumes size="4">0.349953 0.069191 0.0729539 1.15005</Volumes></DataVolumes><DataSpectrum version="1"><Spectrum size="256">1040 1029 1055 1094 1132 1159 1179 1212 1269 1343 1413 1455 1472 1476 1492 1543 1686 2234 3874 7212 11581 15158 16657 16428 15482 14576 14110 14201 14785 15613 16255 16324 15730 14759 13802 13114 12857 13193 14157 15784 18184 21300 24665 27654 29651 30277 29558 27962 26057 24362 23080 22261 21849 21788 22013 22523 23272 24224 25321 26438 27407 28090 28300 27982 27129 25818 24228 22544 20886 19342 18009 16879 15939 15175 14539 14043 13665 13394 13217 13157 13170 13287 13480 13776 14157 14474 14619 14662 14691 14707 14601 14295 13836 13428 12945 12269 11638 11198 10811 10392 9920 9483 9235 9011 8721 8536 8555 8588 8538 8653 9023 9308 9279 9153 9072 8994 8989 9003 9092 9496 9880 9976 9830 9601 9377 9236 9344 9541 9405 9218 9191 8893 8012 7160 6665 6428 6255 6135 6088 6675 8182 8580 7339 5996 5341 4919 4695 4641 4552 4385 4211 4053 3930 3832 3738 3626 3511 3384 3248 3169 3144 3105 3074 3119 3176 3222 3278 3361 3408 3408 3409 3405 3391 3389 3403 3434 3496 3605 3881 4605 5916 7497 8957 10314 11645 13029 13978 13801 12861 11817 10748 9888 9711 9741 9438 9168 9245 9250 8725 7987 7461 7162 6764 6135 5483 5004 4665 4325 3908 3500 3133 2826 2601 2436 2281 2113 1956 1843 1784 1833 2882 7442 13200 15913 12832 7635 3477 2046 1705 1625 1628 1627 1612 1608 1623 1672 1731 1787 1805 1796 1774 1752 1734 1725 1714 1697 1701 1713 1727 1755 1783 1804 1832 1851 1869 1801</Spectrum><Avedevs size="256">5 3.88 4.5 5.2 3.1 5.8 4.5 2.5 3.44 3.92 3.8 4.4 4.54 4.6 3.24 2.68 3.1 3.84 6.2 4.2 5.12 3.84 3.8 5.64 5.5 4.8 6 5.28 5.2 5.56 5.84 3.44 4.6 4.7 2.9 5.4 3.2 6.3 5.3 5.6 4.5 5.48 3.6 4.8 5.2 3.48 2.34 3.6 3.8 1.96 4.8 4.56 7.32 4.4 5.6 2.92 2.84 6.2 3.92 4.2 5.8 7.24 6.44 3.24 5.02 2.76 4.84 3.5 2 4.52 4.84 4.96 4.16 3.8 3.44 4.8 3.84 5.48 3.6 5.16 4 5.3 3.92 3.04 1.76 3.68 4.2 3.9 3.9 3.9 3.4 4.04 4.16 4 5 5.36 4.08 3.76 3.1 5.2 2 3 3.92 3.24 5.6 6.9 4 4.92 2.34 3.4 4.6 4.8 3.8 4 5.68 4.9 3.2 5.4 4.9 3.2 4.56 4 2.84 4.9 3.72 5.6 4.04 4.38 5.22 4.2 3.68 5.2 4.6 4.8 4.48 2.76 7.12 4.68 5 3.92 6.36 4.1 3.7 3.26 3.28 4.24 4 4.28 3.6 5.6 3.2 3.6 4.56 2.94 3.56 3.58 3.3 3.76 5.5 4.36 5.44 4.36 4.44 3.52 6.3 3.6 4.4 5.7 3.72 3.72 5 4.3 5.3 5.2 6.3 4.5 6.3 6.96 4.3 5.3 4.24 6 5.8 2.2 4.6 6.48 7 4.24 4.56 4.04 3.2 5.16 5.04 4.16 3.92 4.04 6.1 6.04 4.16 3.64 6.2 2.84 6.5 4.24 5.2 3.7 5.02 4.5 4.4 3.7 5.6 3.84 3.04 3.84 5.3 3.32 6.1 4.6 4.92 3.5 4.52 5.56 3.4 6 4.1 2.7 2.7 5.8 4.8 3.44 3.2 5.3 3 4.3 4.56 4.88 5.7 3.32 4.88 7.8 3.8 4.68 4 3.64 4.5 4 2.8 4.64 3.7 5.88 4.62 3.4 2 4.1 4.28 0.48</Avedevs></DataSpectrum></DataPoint><DataPoint><Id>34</Id><ElapsedTime>1329.62</ElapsedTime><DataT3><StirrerPercent>15</StirrerPercent><StirrerRpm>2070</StirrerRpm><Ph>11.2619</Ph><Temperature>24.954</Temperature><PhMv>-261.027</PhMv><TcMv>0</TcMv><CjCelcius>0</CjCelcius></DataT3><DataStability><PhGradient>-0.0065438</PhGradient><CorrelationCoefficient>0.742967</CorrelationCoefficient><StandardDeviation>0.000374563</StandardDeviation><TimeBetweenPoints>0.5</TimeBetweenPoints><NumPointsUsed>20</NumPointsUsed><PhPoints size="20">11.26213 11.26248 11.26211 11.2622 11.26225 11.2623 11.26205 11.26192 11.26234 11.26183 11.2622 11.26172 11.26169 11.26178 11.26154 11.26113 11.26157 11.26148 11.26155 11.26133</PhPoints></DataStability><DataVolumes><Volumes size="4">0.349953 0.069191 0.0746237 1.15005</Volumes></DataVolumes><DataSpectrum version="1"><Spectrum size="256">1044 1024 1056 1093 1131 1155 1182 1216 1273 1344 1416 1459 1471 1483 1497 1548 1693 2237 3871 7225 11659 15331 16938 16800 15914 15051 14624 14759 15387 16247 16881 16900 16213 15124 14057 13267 12922 13165 14022 15519 17755 20669 23822 26639 28530 29124 28455 26969 25197 23631 22472 21755 21434 21452 21749 22319 23110 24102 25228 26368 27352 28052 28275 27962 27108 25805 24219 22538 20876 19339 18005 16874 15936 15167 14536 14041 13668 13391 13220 13148 13171 13284 13476 13772 14154 14474 14615 14659 14685 14710 14601 14291 13831 13428 12940 12269 11636 11200 10806 10388 9919 9478 9233 9010 8720 8538 8553 8583 8537 8653 9018 9306 9279 9155 9068 8995 8990 9005 9090 9496 9881 9976 9827 9600 9378 9235 9344 9541 9406 9215 9187 8890 8012 7159 6661 6429 6251 6134 6088 6681 8177 8580 7336 5998 5342 4921 4696 4643 4555 4388 4208 4057 3928 3831 3738 3627 3509 3386 3247 3167 3148 3106 3078 3116 3178 3221 3281 3362 3407 3410 3409 3405 3390 3390 3407 3434 3499 3612 3882 4605 5912 7496 8956 10313 11647 13027 13973 13803 12860 11817 10748 9887 9712 9740 9438 9174 9246 9249 8725 7989 7461 7162 6762 6136 5483 5004 4668 4323 3907 3503 3133 2828 2606 2438 2279 2113 1956 1845 1785 1831 2885 7438 13199 15909 12829 7633 3480 2044 1708 1626 1628 1624 1613 1609 1625 1672 1733 1786 1807 1797 1773 1751 1740 1724 1712 1698 1697 1718 1727 1754 1776 1801 1833 1847 1870 1801</Spectrum><Avedevs size="256">5.8 3.6 5.76 3.74 4.2 4.72 4.8 3.64 3.1 3.3 4.84 3.1 4.1 4.12 4.6 3.7 4.72 3.04 3.7 4.12 6.16 3.6 5.04 4.84 3.8 3.3 4.12 3.32 3.52 4.08 3.84 4.48 2.8 3.4 3.92 3.8 4.5 4.52 3.68 4.36 4.74 4.56 5.16 4.5 4.12 5.7 3.04 5.92 6.36 5.96 3.8 3.8 7.84 3.84 4.3 4.7 3.76 4.7 4 5.3 4.28 4.88 4.9 6 3.32 4.72 6 4.32 4.4 3.14 4.52 4.2 3.88 3.8 4.5 3.48 6.7 5.8 4.4 3.5 2.92 2.32 4.52 4.9 4 4.8 4.1 2.84 4.16 3.7 4.08 4.36 5.36 4.04 3.5 2.8 3.76 3.9 4.4 4 3.6 5 5.2 5.44 4.44 5.08 3.3 3.8 3.6 4.64 4.6 5.8 3.2 4 3.7 5.9 6.5 3.92 5 3.5 4.22 3.52 3.4 4 4.8 4.9 4.8 3.32 4.6 3.32 3.9 5.44 3.68 5.56 2.44 5 4.04 3.96 6.6 5.8 5.6 6 1.96 5.4 2.76 4.56 3.6 5.88 5.2 3.9 4 4.4 5.76 6.4 5.1 4.04 5.8 3.1 3.72 3.48 4.32 4.3 4.08 5.4 4.52 3.9 3.4 4.4 2.86 5.36 3.32 2.9 3.7 4.2 3.72 2.82 3.34 3.3 3.2 2.48 3.72 3.32 3.56 5.1 3.84 5.4 5.88 7.7 6.2 3 4 3.2 2.76 6.2 4.88 5.92 4.7 3.3 4.64 5.08 4.44 4.4 3.5 3.72 5.7 2.6 7.64 6.6 4.14 4.1 4.16 4.5 3.44 5.8 5.8 7.96 6.44 4.68 4.64 5.24 3.92 4.6 5 4.12 4.6 3.92 4.32 3.4 4.7 5.34 4.36 4.9 4 3.4 3.92 2.9 5.04 5.4 3.1 3.2 4.1 4.04 2.9 3.96 4.2 3.8 2.9 5.9 4.2 2.6 3.8 5.76 5.08 3.52 3.64 0.42</Avedevs></DataSpectrum></DataPoint><DataPoint><Id>35</Id><ElapsedTime>1356.63</ElapsedTime><DataT3><StirrerPercent>15</StirrerPercent><StirrerRpm>2100</StirrerRpm><Ph>11.4546</Ph><Temperature>24.9511</Temperature><PhMv>-272.421</PhMv><TcMv>0</TcMv><CjCelcius>0</CjCelcius></DataT3><DataStability><PhGradient>-0.0062736</PhGradient><CorrelationCoefficient>0.671721</CorrelationCoefficient><StandardDeviation>0.000377892</StandardDeviation><TimeBetweenPoints>0.5</TimeBetweenPoints><NumPointsUsed>20</NumPointsUsed><PhPoints size="20">11.45491 11.45487 11.45476 11.45461 11.45496 11.45479 11.45479 11.45509 11.45486 11.45447 11.45469 11.45481 11.45457 11.45432 11.45446 11.4539 11.45438 11.45422 11.45374 11.45392</PhPoints></DataStability><DataVolumes><Volumes size="4">0.349953 0.069191 0.0780339 1.15005</Volumes></DataVolumes><DataSpectrum version="1"><Spectrum size="256">1044 1029 1056 1094 1136 1164 1182 1218 1276 1350 1423 1465 1479 1493 1508 1559 1702 2242 3878 7253 11783 15614 17398 17396 16608 15822 15465 15673 16375 17282 17911 17840 16989 15717 14471 13519 13029 13127 13826 15127 17122 19748 22609 25174 26904 27457 26870 25529 23942 22566 21585 21014 20824 20964 21358 22009 22881 23925 25093 26270 27278 27997 28238 27938 27092 25798 24212 22535 20876 19336 18007 16875 15936 15170 14535 14041 13670 13390 13221 13158 13169 13285 13478 13771 14154 14474 14619 14661 14688 14707 14602 14297 13834 13429 12941 12269 11638 11203 10809 10393 9919 9480 9233 9013 8720 8538 8560 8585 8539 8658 9021 9308 9282 9156 9070 8997 8990 9005 9091 9495 9881 9976 9830 9601 9377 9238 9344 9542 9404 9215 9188 8894 8010 7162 6667 6429 6255 6137 6087 6680 8179 8587 7338 5999 5342 4921 4700 4643 4556 4386 4213 4058 3930 3833 3740 3629 3516 3385 3249 3171 3147 3106 3075 3120 3176 3225 3281 3362 3407 3409 3408 3407 3389 3391 3406 3434 3498 3609 3883 4606 5915 7498 8959 10315 11649 13028 13976 13804 12862 11816 10749 9892 9714 9745 9441 9172 9247 9248 8725 7987 7466 7163 6763 6138 5483 5005 4671 4327 3906 3503 3133 2830 2605 2438 2280 2111 1957 1850 1784 1836 2887 7443 13204 15913 12830 7634 3480 2048 1708 1629 1627 1627 1615 1608 1622 1674 1738 1788 1808 1799 1774 1751 1736 1730 1710 1700 1699 1716 1732 1753 1779 1804 1835 1850 1869 1801</Spectrum><Avedevs size="256">4.92 4.96 5.12 4.08 3.7 6.68 3.92 4.32 4.28 2.28 2.84 3.56 2.2 2.8 4.9 3.4 4.52 3.4 3.5 4.44 5.6 5 4 5 3.96 6.64 3.4 3.7 4.24 4.3 3.72 2.72 3.24 2.88 3.7 5.2 3.88 4.14 3.76 4.68 3.9 4.64 4.2 3.56 1.8 4.72 3.84 4.42 4.1 2.6 3.76 3.6 2 4.4 3.2 3.56 5.3 3.28 4.64 3.04 4.12 4.7 7.24 4.2 4.36 3.9 4.28 5.8 4.3 4.88 4.4 6.4 4.5 3.76 5 4.08 3.4 2.88 3.3 3.56 4.6 5.3 4.2 4.54 4.44 2.9 4.3 5 3.6 4.9 4.5 4.2 3.64 5.32 4.96 5.9 3.9 4 3.72 5.84 5.48 2.92 4.76 3.4 4.92 3.5 4.64 6.9 4.76 3.4 5.12 1.8 4.2 5.24 3.4 3.6 4.4 4 4.44 5 4.2 5.96 4.1 4.68 5.2 2.8 4.58 4.6 4.6 6 4.7 5.16 4.24 3.8 5.68 3.72 4.88 3.7 5.48 5.6 5.92 3.72 3.1 3.68 5.7 3.4 3.12 3.4 1.6 2.28 4.92 4.72 3.16 2.6 2.88 4.2 4.78 3 1.94 3.28 4.6 3.3 2.5 2.8 3.3 5.2 3.56 2.88 4.9 3.8 3.5 4.6 5.08 3.32 2.4 4.3 3.72 3.88 4.08 6.52 6.04 3.2 3.6 3.12 3.92 3.76 5.7 4.4 4.2 4.16 4.6 1.52 4.9 5.1 6.96 5.32 4.2 4.76 5.1 3.76 6.92 3 4.72 5 5.8 4.5 4 5.32 3.4 3.2 3.7 4.28 4.48 5.6 5.78 5.24 4.1 3.88 2.08 3.64 3.9 5.08 4.1 4.3 3.94 3.84 3.4 4.1 3.4 4.56 4.28 4.52 5.8 4.7 4.5 5.3 4.2 3.9 5.62 3.48 5.12 4.4 5.5 4.56 2.28 3.4 3.36 3.32 5.8 3.48 6.84 3 3.76 5.6 5.4 0.48</Avedevs></DataSpectrum></DataPoint><DataPoint><Id>36</Id><ElapsedTime>1383.52</ElapsedTime><DataT3><StirrerPercent>15</StirrerPercent><StirrerRpm>2085</StirrerRpm><Ph>11.6441</Ph><Temperature>24.9536</Temperature><PhMv>-283.638</PhMv><TcMv>0</TcMv><CjCelcius>0</CjCelcius></DataT3><DataStability><PhGradient>-0.00712165</PhGradient><CorrelationCoefficient>0.700218</CorrelationCoefficient><StandardDeviation>0.000420154</StandardDeviation><TimeBetweenPoints>0.5</TimeBetweenPoints><NumPointsUsed>20</NumPointsUsed><PhPoints size="20">11.64476 11.64444 11.64473 11.64482 11.64434 11.64427 11.64449 11.64397 11.64405 11.6444 11.64388 11.64404 11.64428 11.64398 11.6441 11.64399 11.64366 11.64389 11.64382 11.64302</PhPoints></DataStability><DataVolumes><Volumes size="4">0.349953 0.069191 0.082079 1.15005</Volumes></DataVolumes><DataSpectrum version="1"><Spectrum size="256">1044 1028 1058 1096 1133 1160 1189 1220 1279 1354 1427 1472 1491 1501 1519 1574 1715 2248 3879 7291 11942 15981 17991 18185 17534 16854 16597 16909 17718 18688 19306 19107 18041 16507 15010 13852 13179 13098 13589 14665 16373 18664 21181 23462 25013 25524 25014 23847 22477 21316 20522 20126 20093 20368 20881 21639 22587 23698 24923 26141 27185 27925 28185 27897 27064 25774 24196 22521 20865 19328 17998 16869 15930 15164 14531 14038 13663 13386 13217 13150 13164 13281 13474 13773 14155 14471 14615 14657 14688 14706 14599 14292 13831 13425 12942 12265 11638 11193 10808 10390 9917 9478 9232 9010 8717 8538 8554 8587 8535 8654 9018 9306 9277 9155 9065 8993 8990 9004 9090 9496 9878 9975 9828 9598 9375 9239 9345 9542 9403 9218 9189 8892 8014 7160 6669 6427 6255 6133 6084 6677 8182 8585 7336 5998 5337 4917 4698 4644 4552 4388 4211 4054 3931 3831 3739 3628 3511 3384 3246 3169 3143 3107 3075 3118 3180 3225 3280 3362 3409 3409 3409 3406 3393 3389 3407 3433 3494 3612 3880 4605 5911 7496 8957 10312 11648 13027 13974 13802 12857 11814 10748 9887 9712 9741 9433 9170 9245 9250 8723 7989 7460 7162 6765 6137 5482 5006 4666 4322 3905 3501 3130 2828 2603 2433 2279 2112 1956 1845 1783 1832 2883 7442 13201 15911 12830 7636 3479 2045 1708 1626 1625 1626 1613 1609 1626 1674 1734 1785 1805 1798 1771 1750 1737 1727 1710 1697 1699 1713 1727 1755 1780 1804 1830 1848 1865 1801</Spectrum><Avedevs size="256">3.7 5.4 4.72 4.6 5.04 3.92 4.32 3.56 3.6 2.96 5.3 5.3 3.2 4 4.44 4.28 3.08 3.48 3.94 5.28 3.1 4.24 4.2 4.84 2.96 5.5 4.48 3.3 4.8 5.04 4.82 2.5 5.12 5.36 7.3 5.52 3.72 3.32 4.8 3.5 4.4 2.52 6.5 3.72 3.76 4.2 3.4 2.9 3.4 3.68 4.64 6.12 7.2 2.4 4.28 2.8 2.52 4.72 2.6 2.96 3.68 3.88 4.5 3.36 3.5 5.6 3.74 4 4.6 4.24 3.44 3.36 7.3 5.5 4.9 4.3 3.48 7.08 4.5 5.24 3.52 3.96 3.8 7.52 3.32 2 3.1 1.92 4.9 5.4 1.8 5.92 4.2 4 2.42 3.62 2.4 3.64 4 3.3 4.12 6.3 2.84 3.7 5.08 3.2 3.04 2.4 3.08 3.9 3 3.44 1.88 3.8 3.72 4.5 3.28 2.2 6.88 3.54 4.72 5.1 4.84 2.96 4.56 3.16 4.5 3.96 3.68 4.44 3 3.4 5.7 4.9 4 3.44 4.4 4.4 4.2 3.3 5.36 4.08 5.36 5.4 3.24 5.2 5 4.1 5.6 3.54 4.64 2.52 6.28 3.88 4.3 4.38 3.56 4.6 3.2 1.9 3 2.12 2.5 4.32 5.6 4.1 4.5 4.6 4.62 3.32 2.8 4.6 2.34 4.48 3.84 3.16 4.64 3.6 4.5 2.24 6.6 4.96 6.2 5.56 3.28 3.7 5.5 5.36 3.84 4.6 3.8 3.36 4.9 4.32 4.72 3.76 3.2 4.8 4.28 7 4.8 5.1 1.2 4.9 4.92 4.3 4.4 3.8 2.1 3.56 3.6 2.44 7.1 5.1 3.88 5.56 5.24 5.44 6.12 2.3 3.08 4.5 4.04 4.64 6.62 5.1 4.08 3.4 3.8 2.92 4.8 2.94 3.28 4.2 3.8 4.4 4.96 2.64 4.3 3 3.16 2.1 4 5.7 3.64 4.56 2.8 3.04 3.2 1.36 5.44 2.68 3.4 5.28 3.3 0.42</Avedevs></DataSpectrum></DataPoint><DataPoint><Id>37</Id><ElapsedTime>1400.23</ElapsedTime><DataT3><StirrerPercent>15</StirrerPercent><StirrerRpm>2085</StirrerRpm><Ph>11.7944</Ph><Temperature>24.9727</Temperature><PhMv>-292.544</PhMv><TcMv>0</TcMv><CjCelcius>0</CjCelcius></DataT3><DataStability><PhGradient>-0.00716846</PhGradient><CorrelationCoefficient>0.747878</CorrelationCoefficient><StandardDeviation>0.000408986</StandardDeviation><TimeBetweenPoints>0.5</TimeBetweenPoints><NumPointsUsed>20</NumPointsUsed><PhPoints size="20">11.79521 11.79488 11.79438 11.79472 11.79474 11.79478 11.79488 11.79458 11.79438 11.79472 11.79404 11.79434 11.79451 11.79406 11.79407 11.79417 11.79394 11.79413 11.79403 11.79355</PhPoints></DataStability><DataVolumes><Volumes size="4">0.349953 0.069191 0.0879351 1.15005</Volumes></DataVolumes><DataSpectrum version="1"><Spectrum size="256">1045 1031 1061 1100 1139 1165 1193 1223 1285 1360 1432 1478 1500 1511 1531 1585 1730 2263 3885 7331 12095 16335 18567 18945 18445 17876 17722 18148 19058 20108 20700 20369 19076 17285 15547 14178 13331 13077 13395 14267 15739 17748 19986 22026 23431 23900 23452 22428 21240 20248 19616 19362 19462 19848 20464 21308 22329 23503 24778 26028 27098 27864 28140 27863 27040 25755 24184 22516 20859 19322 17995 16867 15928 15161 14527 14037 13662 13383 13216 13150 13164 13278 13475 13769 14154 14470 14613 14661 14685 14704 14597 14291 13830 13424 12938 12263 11635 11197 10805 10389 9915 9474 9234 9009 8716 8533 8553 8583 8533 8655 9018 9302 9280 9154 9064 8992 8987 9002 9093 9491 9876 9979 9830 9597 9373 9234 9342 9538 9404 9217 9187 8890 8010 7161 6664 6427 6253 6136 6086 6676 8181 8580 7338 5997 5341 4920 4695 4640 4553 4387 4212 4051 3930 3833 3733 3626 3512 3382 3248 3167 3142 3108 3076 3119 3176 3223 3280 3360 3409 3407 3407 3407 3393 3388 3405 3431 3494 3612 3880 4603 5911 7497 8956 10313 11644 13024 13971 13806 12860 11815 10749 9885 9707 9738 9436 9166 9241 9245 8723 7986 7461 7160 6761 6139 5480 5003 4664 4323 3902 3501 3130 2828 2606 2435 2276 2115 1955 1847 1785 1832 2884 7438 13199 15909 12828 7632 3476 2045 1706 1623 1625 1626 1612 1607 1626 1671 1732 1784 1804 1798 1770 1753 1736 1726 1711 1698 1698 1714 1729 1755 1781 1803 1834 1851 1866 1801</Spectrum><Avedevs size="256">2.32 3.44 2.4 4.2 3.32 6.12 3.04 3.24 3.4 4.4 2 3.16 4.92 3.8 6.28 2.4 5.2 5.72 6.1 3.4 6 3.56 3.16 5.32 4.52 4.2 3.7 4.5 7.1 4.6 6 4.56 6.2 3.6 4.2 4.5 6.1 2.9 3.1 6.16 1.8 4.8 5.76 5.1 4.6 5.9 4.88 4.44 2.96 5.2 4.88 4.9 5.6 5.36 3.7 5.4 4.18 5.56 4.72 6.28 5.92 4.4 4.68 7 6.3 4.2 4.72 5.22 5.2 4.92 5.1 3.9 4.8 6.44 5.4 4.24 3.3 4.24 7.7 4.4 4.84 5.56 4.5 4.4 6.84 3.28 4.76 4.2 4.28 3.52 4.2 4.9 6 4.82 4 6.4 4.3 3.08 2.92 4.9 4.92 4.1 3.9 4.4 4 6.94 5.12 4.04 3.56 4.2 4.72 3.1 3.2 4.88 5.44 3.08 4.84 5.24 6.16 4.6 4.1 6.12 5.18 7.34 5.4 4.6 3.8 6.7 4.52 5.96 5.4 4.5 3.98 4.72 4.5 3.2 3.4 6.4 5.5 5.68 4.48 3.56 3.32 5.2 4.9 6.56 5 3.1 2.7 3.56 5.7 5.1 6.9 3.32 4.96 3.76 2.9 3.3 5.06 3.04 4.3 3.8 1.9 5.12 5 1.64 2.96 4.4 4.2 3.3 4.94 3.72 3.1 3.08 2.7 3.76 3.92 5.24 5.7 4.9 4.7 5.48 4.5 6 2.6 4.3 4.32 5.74 5.1 3.2 3.8 5.5 4.4 6.26 2.16 5.5 1 6.92 4.8 3.1 4 4.7 3.1 3.6 4.08 6.52 5.56 3.7 5.7 4.3 4.2 2.6 2.68 3.84 2.9 3.9 5.96 3.52 1.8 4.9 4 6 4.6 4.3 2.7 4.84 5.24 5.28 4.92 4.68 4.2 4.16 4.56 4.12 4 3.7 4.96 3.12 3.84 2.7 4.08 3.72 2.84 4.8 4.2 6.7 4 6 3.3 3.7 5.8 5.8 4.28 3.52 3.5 0.32</Avedevs></DataSpectrum></DataPoint><DataPoint><Id>38</Id><ElapsedTime>1432.64</ElapsedTime><DataT3><StirrerPercent>15</StirrerPercent><StirrerRpm>2085</StirrerRpm><Ph>11.9951</Ph><Temperature>24.9753</Temperature><PhMv>-304.421</PhMv><TcMv>0</TcMv><CjCelcius>0</CjCelcius></DataT3><DataStability><PhGradient>0.00175173</PhGradient><CorrelationCoefficient>0.116667</CorrelationCoefficient><StandardDeviation>0.000253034</StandardDeviation><TimeBetweenPoints>0.5</TimeBetweenPoints><NumPointsUsed>20</NumPointsUsed><PhPoints size="20">11.99545 11.99503 11.99507 11.99518 11.99478 11.99489 11.99479 11.99468 11.99535 11.99541 11.99512 11.99534 11.99511 11.99521 11.99487 11.99533 11.99512 11.99518 11.99565 11.99533</PhPoints></DataStability><DataVolumes><Volumes size="4">0.349953 0.069191 0.0989887 1.15005</Volumes></DataVolumes><DataSpectrum version="1"><Spectrum size="256">1045 1032 1062 1102 1138 1172 1193 1228 1290 1366 1440 1493 1512 1528 1549 1611 1750 2276 3902 7400 12343 16888 19456 20133 19864 19490 19521 20138 21229 22380 22941 22388 20729 18509 16382 14697 13578 13076 13147 13749 14900 16545 18421 20162 21379 21798 21428 20590 19613 18847 18415 18344 18604 19145 19897 20858 21978 23229 24573 25871 26986 27781 28077 27821 27013 25736 24169 22501 20855 19317 17994 16864 15926 15160 14530 14037 13660 13385 13213 13150 13166 13280 13475 13776 14154 14472 14611 14659 14687 14704 14595 14297 13828 13427 12939 12268 11633 11195 10808 10389 9916 9476 9231 9009 8719 8536 8556 8584 8533 8653 9021 9308 9279 9155 9066 8995 8989 9002 9089 9495 9879 9979 9829 9601 9377 9239 9346 9537 9407 9217 9192 8887 8011 7162 6665 6426 6252 6136 6087 6678 8178 8583 7338 6000 5339 4921 4698 4643 4554 4386 4212 4053 3929 3832 3735 3628 3514 3386 3246 3170 3144 3105 3075 3119 3181 3223 3281 3361 3407 3408 3407 3405 3389 3389 3403 3433 3495 3609 3879 4605 5914 7499 8958 10313 11647 13025 13976 13803 12859 11817 10747 9887 9712 9740 9437 9172 9245 9247 8721 7989 7464 7161 6763 6138 5484 5005 4665 4325 3908 3501 3130 2829 2606 2436 2279 2113 1954 1848 1784 1832 2886 7440 13199 15913 12830 7635 3477 2047 1705 1626 1628 1622 1614 1608 1625 1673 1733 1786 1803 1796 1772 1751 1741 1725 1711 1701 1698 1715 1730 1752 1777 1802 1835 1849 1866 1801</Spectrum><Avedevs size="256">3.52 4.7 4.2 5.7 2.7 4 4.04 4.12 3.44 3.5 5.5 4 6.4 2.3 2.7 3.96 4.22 3.8 4.42 2.56 3.4 5.8 5.32 2.2 4.56 3.44 5.2 5.3 4.56 6.2 4.6 4.6 3.52 5.68 2.72 3.8 4.7 6 4.3 3.56 4.08 4.36 3.9 4.64 4.8 4.4 3.56 7.4 4.2 6 4.3 4.56 2.7 4.68 4.1 4.5 4.5 7.32 4.02 5.72 6.4 5.9 6 3.2 5.04 5.16 4.32 4.88 5.68 2.7 4.8 2.56 5.1 3.56 4.4 4.3 5.44 3.12 3.32 4.72 4.44 2.8 5.64 6.3 3.68 4.7 4.1 3.9 6.16 3.3 5.6 3.68 5.04 4 7.2 2.72 4.2 3.92 4.7 2.88 3.44 5.4 4.04 3.9 5.24 5.16 3.32 3.2 3.32 4.2 3.1 3 6.3 3.52 3.84 3.1 3.94 5.04 4.64 2.68 4.36 5.28 3.14 5 4.9 4.88 4.9 5.44 6.04 5.32 3.72 4.6 4.76 4.44 5.66 3.6 3.4 5.36 4.6 2.42 4.64 3.96 5.4 5.44 5.4 3.52 3.6 5.7 3.16 3.2 5.6 5.32 5.6 3.4 2.3 3.9 4.3 3.9 3.8 5.5 4.6 2.6 6.28 4.7 3.1 3.7 3.1 3.08 5.24 4.62 4 3.56 4.72 3.32 4.24 4.2 6.1 3.8 4.4 4.3 5.6 4.6 4.08 4.74 2.6 4.4 4.12 2.8 4 3.9 4.72 5.12 1.96 3.1 3.5 3.56 4.36 5.24 4.52 5.9 4 4.24 4.8 3.3 3.6 2.96 3.72 4 3.2 3.4 4.68 4.16 4.2 5.8 2.16 3.72 3.76 2.6 4.64 2.5 2.6 3.96 6.2 4 3.88 2.84 2.64 4.6 3.84 5.5 4.72 4.3 5.68 4.5 4.1 4.6 4.8 3.48 2.4 3.56 4.9 2.8 4 4.08 3.5 3.7 5.1 3.68 3.8 4.9 4.1 3.24 3.6 5.2 3.28 0.32</Avedevs></DataSpectrum></DataPoint><DataPoint><Id>39</Id><ElapsedTime>1449.3</ElapsedTime><DataT3><StirrerPercent>15</StirrerPercent><StirrerRpm>2085</StirrerRpm><Ph>12.016</Ph><Temperature>24.9413</Temperature><PhMv>-305.624</PhMv><TcMv>0</TcMv><CjCelcius>0</CjCelcius></DataT3><DataStability><PhGradient>-0.00741816</PhGradient><CorrelationCoefficient>0.795628</CorrelationCoefficient><StandardDeviation>0.000410501</StandardDeviation><TimeBetweenPoints>0.5</TimeBetweenPoints><NumPointsUsed>20</NumPointsUsed><PhPoints size="20">12.01679 12.01649 12.01632 12.01659 12.01627 12.01622 12.01636 12.01593 12.0161 12.01632 12.01634 12.01565 12.01605 12.01599 12.01556 12.01583 12.01581 12.01558 12.01549 12.0152</PhPoints></DataStability><DataVolumes><Volumes size="4">0.349953 0.069191 0.100517 1.15005</Volumes></DataVolumes><DataSpectrum version="1"><Spectrum size="256">1046 1032 1064 1100 1141 1172 1197 1229 1291 1368 1441 1494 1511 1530 1553 1613 1754 2277 3905 7412 12369 16943 19554 20264 20022 19671 19725 20362 21481 22649 23202 22624 20915 18652 16472 14757 13606 13079 13116 13693 14810 16419 18258 19975 21162 21574 21226 20396 19443 18701 18291 18237 18516 19065 19830 20803 21939 23199 24540 25850 26973 27769 28070 27815 27009 25734 24169 22503 20853 19317 17994 16865 15929 15159 14532 14033 13660 13385 13217 13151 13163 13280 13479 13772 14155 14472 14615 14657 14690 14706 14595 14296 13827 13428 12940 12265 11640 11194 10808 10391 9919 9474 9234 9008 8716 8541 8555 8583 8536 8656 9024 9305 9282 9158 9066 8997 8988 9005 9088 9495 9879 9976 9829 9600 9377 9234 9346 9542 9404 9215 9191 8894 8014 7162 6665 6428 6259 6136 6087 6678 8180 8582 7340 5998 5342 4921 4702 4644 4556 4385 4213 4056 3930 3836 3736 3627 3513 3385 3249 3171 3142 3107 3079 3120 3180 3223 3282 3362 3407 3406 3405 3406 3389 3393 3403 3434 3496 3610 3882 4608 5914 7497 8959 10312 11647 13029 13980 13806 12860 11816 10749 9888 9711 9743 9434 9170 9246 9249 8722 7988 7463 7163 6762 6138 5482 5003 4668 4325 3907 3502 3131 2826 2606 2436 2283 2112 1957 1848 1786 1833 2885 7443 13199 15913 12834 7635 3481 2047 1705 1629 1628 1625 1613 1610 1625 1673 1733 1788 1809 1797 1771 1754 1738 1726 1715 1699 1698 1716 1731 1757 1781 1802 1836 1851 1867 1801</Spectrum><Avedevs size="256">3.08 2.48 3.12 4.4 4.8 2.8 3.22 3.2 4 3.84 2.44 5.86 4.8 3.6 3.04 3.4 3.2 5.92 2.56 4.92 6.68 3.12 5.5 4.3 3.4 7 3.72 3.96 3.5 3.8 5.04 4.84 3.6 3.8 4.82 4.72 4.12 3.7 5.8 4.9 2.08 4.16 3.8 6.2 3.88 4.3 4.54 3.66 5.1 3.56 4.2 4.4 4.8 2.72 3.9 4.16 3.22 3.68 4.6 4.6 3.3 5.6 4.82 3.8 7.2 4.86 3.9 4.54 4.4 4.1 5.2 4.14 3.5 4.28 3.4 4.76 3.92 5.1 3.4 5.04 3.2 3.3 2.64 5.4 4.1 4.48 5.14 4.48 3.4 4.04 3.36 4.9 2.6 5.4 5.44 4.96 4.3 3.7 5.1 5.2 3.8 3.76 4 4.4 1.88 2.52 3.2 4.16 4.8 4.88 3.72 3.72 3.42 4.5 4.52 3.9 3.8 4.82 3.9 5.84 4.64 4.64 3.12 3.96 5.12 3.48 4.08 2.72 3.1 4.84 4.08 3.5 4.48 4.56 4.2 4.4 4.8 6.2 3.7 4 5.2 2.9 3.48 2.7 4.3 2.4 3.2 3.72 4.88 5.08 3 4.72 7.4 5 4.7 3.44 6.76 6.2 2.32 4.7 6.32 3.8 3.2 5 2.6 4.36 4.14 4.68 4.28 3.96 3.3 4.78 7.6 4.88 5.24 4.7 5.6 3.96 5.12 2.8 4.5 5.4 5.68 4.6 5.9 4.08 3.64 4.4 6.3 4.68 5.4 4.56 3.9 3.3 4.1 2.52 3.7 3.64 4.44 4.84 4.8 3.92 1.96 3.7 3.76 4.94 2.56 4.14 3.7 5.88 4.52 5.1 5.2 3.24 4.44 3.2 5.4 5.4 4.12 4 3.1 5.04 3.74 2.92 4.36 2.44 5.9 5.8 4.8 4.54 4.8 4.32 4.3 5.4 5.48 4.1 4.5 4 2.5 3.6 4.8 1.96 3.5 5.2 2.84 3.8 3.4 3.92 3.68 5.14 4.8 4.2 6.3 4.36 5.5 0.32</Avedevs></DataSpectrum></DataPoint><ReferenceSpectrum><Id>40</Id><ElapsedTime>1550.82</ElapsedTime><Spectrum size="256">1518 1567 1672 1788 1912 2145 3122 6216 12627 21893 31159 36616 37104 35055 33718 34761 38625 45139 52851 58722 60017 56801 51748 47445 44864 44107 45201 48010 51975 55853 57740 56225 51493 45135 38967 34035 30546 28417 27489 27650 28792 30757 33142 35304 36468 36131 34381 31818 29108 26784 25016 23815 23092 22783 22801 23146 23760 24615 25626 26682 27595 28243 28424 28086 27206 25881 24277 22584 20913 19369 18029 16896 15950 15184 14551 14051 13679 13403 13231 13162 13178 13295 13486 13786 14169 14487 14629 14673 14701 14725 14617 14308 13850 13443 12958 12284 11655 11212 10822 10410 9951 9532 9313 9121 8860 8694 8714 8726 8647 8737 9071 9339 9301 9168 9081 9006 8997 9018 9102 9506 9892 9986 9838 9609 9385 9247 9353 9551 9416 9227 9200 8902 8021 7171 6674 6438 6265 6141 6094 6690 8192 8589 7344 6003 5348 4927 4704 4653 4559 4395 4215 4060 3934 3839 3745 3632 3517 3388 3250 3171 3148 3110 3080 3124 3182 3226 3286 3367 3412 3413 3416 3414 3396 3395 3406 3437 3500 3611 3886 4610 5925 7508 8969 10328 11661 13049 13994 13830 12883 11830 10765 9905 9723 9756 9451 9184 9256 9261 8735 7999 7471 7171 6774 6144 5488 5011 4673 4330 3911 3507 3135 2829 2609 2437 2278 2116 1957 1849 1787 1839 2887 7450 13223 15937 12856 7645 3479 2050 1705 1628 1630 1626 1618 1610 1623 1675 1733 1787 1807 1801 1776 1758 1738 1727 1712 1697 1701 1715 1730 1754 1784 1800 1837 1853 1870 1801</Spectrum><Avedevs size="256">4.5 5.44 3.6 3.2 4.16 5.16 5.8 3.2 3.48 2.9 5.2 4.28 5.4 7.08 8.5 5.92 4.7 5.96 6.52 7.12 5.44 5.72 4.28 7.9 6.1 3.76 4 5.9 5.04 7.08 8.5 5.2 5.72 8.3 4.7 5.24 2.36 3.3 2.9 4.64 4.4 5.32 2.88 5.6 4.88 4.14 4.3 3.6 5 3.4 6.28 2.9 3 4.36 4.12 3.7 3.7 5.92 5.24 3.3 7.6 4.18 3.9 4.36 6.2 4.8 5.72 5.4 7.24 5.12 5.8 4.4 5.96 4.36 3.7 2.6 5.44 5.7 4.48 5.04 4.24 5.8 3.8 5.78 4.08 2.28 5.44 3.96 4.5 6.2 5.76 5.24 5.8 5.36 4.4 6.28 4.6 4.6 3.2 3.52 3.04 5.4 3.7 5.7 4 4.5 3.14 4.1 4.74 5.2 4.04 4.3 5.1 4.74 3.84 5.2 5.86 3.36 5 5.72 4.32 3.44 6 4.12 5.44 4.8 3.6 4.6 2.04 4.52 2.4 3.7 3.6 4 5.2 2.22 3.58 4.7 5.1 3.88 3.16 7.04 5.3 4.78 4.7 5.6 5.64 4.1 5.1 4.96 4.96 3.64 4.9 3.44 5.2 4.3 7.6 4.52 3.68 6.2 3.94 2.7 3.36 2.38 3.16 3.6 4.16 3.28 3.16 3.12 2.92 4.7 4.5 3.6 3.88 5.3 3.6 3.8 6.12 3.2 2.84 4.6 4.48 5.44 3.96 3.72 2.08 4.3 3.8 4.5 5.4 3.96 1.92 4.3 3 4.08 2.8 3.4 5.1 2.36 4.7 3.88 4.5 4.7 3.16 6.4 2.4 4.72 4.6 6.4 5.1 3.72 4.96 5.32 3.6 3.24 2.88 4.92 3.72 4.2 3.04 3.3 4.5 3.48 2.52 3.92 4.08 4.52 4.3 3.7 4.2 5 3.72 5.52 4.92 5.12 4.64 1.7 5.4 5.1 4.9 5.9 5.48 3.28 3.32 5.44 6.4 3.96 5.1 5.1 5.3 1.92 3.12 4.48 3 0.42</Avedevs></ReferenceSpectrum><DataPoint><Id>41</Id><ElapsedTime>1614.76</ElapsedTime><DataT3><StirrerPercent>15</StirrerPercent><StirrerRpm>2085</StirrerRpm><Ph>2.01226</Ph><Temperature>25.9242</Temperature><PhMv>287.058</PhMv><TcMv>0</TcMv><CjCelcius>0</CjCelcius></DataT3><DataStability><PhGradient>-0.0474046</PhGradient><CorrelationCoefficient>0.939606</CorrelationCoefficient><StandardDeviation>0.00241279</StandardDeviation><TimeBetweenPoints>0.5</TimeBetweenPoints><NumPointsUsed>20</NumPointsUsed><PhPoints size="20">2.017039 2.016397 2.015641 2.014853 2.014592 2.014146 2.012696 2.012956 2.011949 2.011625 2.01157 2.011115 2.010854 2.010836 2.010369 2.009802 2.010049 2.009743 2.009516 2.009403</PhPoints></DataStability><DataVolumes><Volumes size="4">0.5 0.166604 0.100541 1.15005</Volumes></DataVolumes><DataSpectrum version="1"><Spectrum size="256">1070 1056 1093 1141 1186 1222 1263 1305 1384 1477 1576 1647 1689 1729 1776 1891 2286 3774 7863 15391 24386 31236 34214 34390 33476 32569 32181 32344 32661 32382 30615 27042 22266 17387 13288 10273 8226 6931 6230 6024 6296 7116 8669 11118 14357 17807 20657 22385 22994 22927 22594 22268 22084 22101 22326 22803 23507 24413 25465 26541 27473 28133 28327 27986 27124 25804 24205 22519 20854 19311 17981 16849 15909 15144 14510 14012 13641 13366 13196 13132 13145 13264 13457 13755 14139 14454 14603 14643 14674 14694 14585 14283 13822 13417 12929 12256 11629 11190 10797 10382 9908 9472 9227 9001 8714 8533 8545 8581 8530 8650 9014 9299 9276 9149 9061 8988 8983 9000 9089 9490 9872 9971 9825 9596 9375 9236 9341 9539 9402 9216 9189 8890 8008 7158 6663 6426 6253 6133 6087 6673 8178 8578 7337 5997 5340 4919 4696 4643 4553 4384 4210 4054 3928 3830 3737 3627 3508 3383 3247 3167 3143 3105 3076 3116 3177 3222 3280 3359 3406 3404 3407 3404 3388 3390 3402 3431 3494 3610 3880 4603 5912 7494 8954 10306 11643 13023 13970 13801 12856 11811 10745 9884 9706 9739 9434 9167 9240 9246 8718 7985 7459 7157 6761 6139 5483 5000 4664 4323 3904 3502 3129 2826 2603 2437 2278 2110 1958 1847 1784 1835 2882 7437 13193 15902 12826 7633 3476 2043 1705 1624 1624 1624 1613 1608 1624 1671 1733 1784 1808 1797 1774 1753 1739 1724 1709 1697 1696 1711 1728 1751 1784 1803 1835 1846 1865 1801</Spectrum><Avedevs size="256">6.2 3.6 2.7 3 3.84 3.5 4.8 5.08 3.7 2.84 3.6 5.1 4.6 2.88 5.78 3.64 3.68 3.8 3.76 5.9 4.2 2.68 3.76 4.3 5.2 4.4 5.52 5.68 5.7 7.3 6.68 6.3 5.9 4.9 4.8 4.22 4 4.4 4.28 4.2 4.7 4 3.74 3.7 5.94 6.6 4.12 3.3 3.9 4.52 6.36 4.04 4.3 4.02 7.5 7.72 3.9 4.8 4.7 2.6 6.76 6.2 5 5.3 4.04 4.72 4.36 4.54 3.6 5.2 3.76 5.5 4.1 3.56 3.7 3 6.12 5.72 2.8 3.84 3.76 5.1 3.8 6.7 5.9 3.2 4.02 3.8 5.16 3.2 3.48 3.6 4.24 4.64 6.3 1.9 6.4 5.52 3.1 3.4 3.8 3.32 4.28 4.8 3.5 4.4 5 4.7 3.96 4.8 3.6 5.3 3.9 4.68 3.48 5 4.08 3.4 3.6 5.08 4.64 6 2.52 3.04 3 4.08 4.68 3.4 5.18 1.72 3 4.12 3.2 4.76 4.5 5.32 4.5 5.08 4.3 3.6 4.24 3.26 4.96 2.8 3.6 5.6 7.26 4 4.48 4.72 3.54 5.64 4.32 2.5 3.64 4.72 3.8 4.22 3.5 4.36 5.6 5.3 4.72 5 3.24 3.32 5.24 2.76 4.92 3.4 4.4 3.92 4.48 4.4 3.2 3.2 3.8 3.5 4.24 3.42 3.5 5.6 4.24 3.9 3.9 3.68 3.14 5.8 4.6 6.28 4.3 3.52 3.7 5.28 3.9 5.8 3.7 4.4 3.96 3.9 3.12 5.1 4.4 2.72 5.44 4.5 3 4.44 2.96 3.96 3.16 6.8 4.1 4.56 3.2 2.6 2.3 2.8 3.4 3.6 4.58 3.8 5.5 4.96 6.4 4.16 3.4 5.02 3.24 3.36 4.4 4.72 4.92 3.56 3.76 2.8 5.2 2.1 3.2 3.3 3.3 2.98 2.28 4.8 4 3.2 2.92 4.88 3 3.52 4.5 6 5.3 2 5.88 0.42</Avedevs></DataSpectrum></DataPoint><DataPoint><Id>42</Id><ElapsedTime>1642.29</ElapsedTime><DataT3><StirrerPercent>15</StirrerPercent><StirrerRpm>2100</StirrerRpm><Ph>2.21114</Ph><Temperature>25.5499</Temperature><PhMv>274.9</PhMv><TcMv>0</TcMv><CjCelcius>0</CjCelcius></DataT3><DataStability><PhGradient>0.00909321</PhGradient><CorrelationCoefficient>0.746361</CorrelationCoefficient><StandardDeviation>0.000519252</StandardDeviation><TimeBetweenPoints>0.5</TimeBetweenPoints><NumPointsUsed>20</NumPointsUsed><PhPoints size="20">2.209902 2.210904 2.210533 2.210965 2.210878 2.210728 2.210701 2.211041 2.210785 2.211261 2.211385 2.211113 2.211247 2.21149 2.211093 2.211353 2.211758 2.211771 2.21147 2.212333</PhPoints></DataStability><DataVolumes><Volumes size="4">0.5 0.166604 0.124083 1.15005</Volumes></DataVolumes><DataSpectrum version="1"><Spectrum size="256">1071 1060 1093 1142 1187 1227 1263 1309 1387 1477 1580 1651 1693 1731 1784 1902 2313 3862 8063 15714 24757 31558 34439 34529 33569 32650 32261 32438 32781 32525 30778 27220 22438 17544 13428 10395 8333 7033 6325 6117 6395 7234 8805 11272 14516 17962 20783 22477 23060 22966 22617 22276 22088 22105 22327 22804 23496 24403 25453 26535 27466 28126 28318 27980 27114 25794 24195 22512 20844 19306 17971 16846 15908 15137 14508 14012 13641 13362 13196 13129 13146 13257 13454 13751 14135 14451 14598 14640 14670 14687 14585 14274 13817 13409 12927 12252 11623 11185 10795 10380 9906 9469 9218 9000 8707 8529 8549 8578 8527 8650 9010 9295 9276 9146 9064 8991 8982 8999 9083 9490 9874 9971 9819 9594 9367 9231 9339 9536 9398 9211 9184 8888 8007 7157 6661 6426 6248 6134 6082 6675 8177 8578 7333 5995 5339 4917 4695 4645 4548 4383 4208 4052 3929 3830 3738 3625 3509 3385 3246 3165 3144 3109 3074 3116 3175 3220 3280 3361 3404 3404 3407 3404 3390 3390 3404 3432 3492 3607 3876 4602 5911 7491 8952 10308 11637 13021 13965 13794 12854 11808 10742 9881 9701 9735 9433 9166 9238 9242 8719 7980 7460 7156 6761 6131 5480 4999 4664 4320 3904 3499 3131 2824 2600 2435 2278 2112 1956 1846 1785 1832 2882 7436 13187 15898 12820 7633 3475 2045 1707 1624 1626 1624 1612 1607 1625 1672 1736 1786 1805 1796 1772 1751 1738 1726 1708 1695 1698 1712 1728 1753 1781 1804 1833 1846 1868 1801</Spectrum><Avedevs size="256">5.6 4.68 5.1 4.7 4.1 3 3.32 2.9 5.5 3.92 3.08 3.16 4.96 3.44 3.92 4.22 1.7 5.6 4.6 2.3 5.8 6.9 4.56 6.7 6.9 6 7.12 7.6 7.5 6.2 4.6 4.64 3.5 2.9 3.4 4.64 6.6 4.2 5.96 5.64 5.52 4.2 3.84 3.44 5.16 4.4 6.4 4.6 4.56 2.64 5.5 2.88 4.52 4.8 5.76 5.72 3.8 5.7 2.8 6 7.4 3.8 7.72 8.88 3.2 4.3 7.88 8.76 4.6 5.16 4.4 3.96 6.52 3.48 3.2 3.54 4 5.8 5.24 4.52 4.52 4.32 3 4.9 3.18 4.04 3.5 5.32 4.5 5.1 5.8 4.6 5.68 2.92 5.6 4.1 4.32 4.5 4.6 3.96 3.7 5.1 6.12 4.86 3.44 3.16 3.84 3.96 2.12 3.3 4.4 4.12 3.8 3 3.3 5.4 3.04 4.56 4.4 2.92 5.76 4.52 3 2.8 3.2 2.44 4.16 3.84 3.3 5.56 5.12 3.9 2.88 4.3 5 5.4 2.9 6.2 4.4 3.16 4.36 4.8 4.4 3.4 4.36 2.9 5.3 3.5 2.22 4.7 5.64 5.32 4.6 4.84 2.2 5.56 3.5 2.88 3.8 2.84 4.7 3.7 4.28 4.4 4.72 5.72 3.22 4.92 3.12 4.72 6 3.3 3.9 3.36 2.9 3.84 4.12 4.44 3.9 4.9 4.4 5.3 2.56 5.6 4.56 3.16 5.16 4.3 6.8 3.88 3.6 3.22 3.96 5.24 4.36 3.3 4.3 3.26 4.5 3.8 5.3 4.36 5.9 3.92 3.5 4.12 4.56 5.56 5.24 3.8 4.16 6.16 6.28 4.74 4.8 4.32 2.76 3.32 2.2 2.3 4.74 5.24 5.2 3.3 4.3 3.84 3.16 3.88 4 2.32 3.7 4.32 3.32 4.08 3.4 3.5 3.3 4.2 4.08 4.52 3.28 3.3 4.4 3.04 4 3.4 5.16 3.88 4.24 4.62 4.4 6.3 5.44 3.7 6.08 0.42</Avedevs></DataSpectrum></DataPoint><DataPoint><Id>43</Id><ElapsedTime>1659.26</ElapsedTime><DataT3><StirrerPercent>15</StirrerPercent><StirrerRpm>2100</StirrerRpm><Ph>2.40853</Ph><Temperature>25.2795</Temperature><PhMv>262.954</PhMv><TcMv>0</TcMv><CjCelcius>0</CjCelcius></DataT3><DataStability><PhGradient>0.0136385</PhGradient><CorrelationCoefficient>0.856621</CorrelationCoefficient><StandardDeviation>0.000726958</StandardDeviation><TimeBetweenPoints>0.5</TimeBetweenPoints><NumPointsUsed>20</NumPointsUsed><PhPoints size="20">2.407358 2.407447 2.407337 2.40824 2.407756 2.407939 2.407929 2.408612 2.408137 2.408718 2.408666 2.408785 2.408796 2.409221 2.408871 2.409744 2.409207 2.409171 2.409562 2.409101</PhPoints></DataStability><DataVolumes><Volumes size="4">0.5 0.166604 0.139017 1.15005</Volumes></DataVolumes><DataSpectrum version="1"><Spectrum size="256">1070 1058 1098 1143 1186 1227 1262 1311 1387 1484 1577 1652 1695 1736 1787 1906 2332 3918 8193 15921 24990 31757 34568 34615 33627 32694 32304 32490 32846 32609 30877 27327 22549 17645 13521 10477 8404 7099 6388 6182 6465 7312 8896 11372 14624 18064 20874 22547 23102 22996 22637 22288 22095 22106 22327 22803 23504 24403 25454 26529 27461 28118 28316 27977 27111 25793 24194 22508 20848 19306 17974 16843 15905 15136 14510 14014 13636 13363 13194 13127 13143 13259 13455 13750 14135 14451 14599 14638 14668 14685 14582 14276 13815 13413 12927 12252 11623 11186 10791 10378 9906 9466 9224 8999 8710 8526 8549 8576 8529 8646 9015 9296 9277 9145 9064 8988 8979 8996 9086 9490 9874 9968 9822 9591 9368 9230 9339 9535 9397 9213 9183 8886 8005 7159 6660 6424 6251 6131 6082 6676 8174 8579 7331 5992 5339 4917 4697 4639 4553 4381 4209 4053 3928 3831 3735 3628 3511 3381 3244 3170 3141 3107 3078 3118 3176 3220 3277 3362 3405 3407 3405 3404 3390 3391 3404 3429 3493 3608 3883 4601 5909 7490 8954 10305 11639 13014 13965 13793 12853 11805 10739 9883 9701 9735 9432 9162 9238 9243 8713 7981 7460 7155 6760 6132 5477 5002 4665 4323 3903 3500 3130 2828 2603 2433 2278 2114 1956 1847 1786 1831 2884 7436 13191 15901 12820 7626 3479 2044 1705 1625 1625 1626 1612 1606 1620 1670 1732 1787 1805 1795 1770 1754 1735 1725 1710 1696 1695 1716 1728 1756 1778 1800 1832 1848 1863 1801</Spectrum><Avedevs size="256">3.2 6 3.3 4.44 2.56 2.96 5 2.72 3.64 3 3.98 2.92 2.34 5.68 3.32 3.3 4.32 3.48 3.28 4.3 4.12 6 3.44 4.8 6.3 7.24 6 4.6 6.4 5.52 3.88 5.8 5.76 3.52 3.48 4.4 4.52 4.8 3.24 4.36 3.96 5 5.5 3.4 3.2 3.72 6.14 4.44 5.12 6 5 3.5 3.8 6.4 3.28 4 4.72 3.52 5.76 6.36 3.14 4.2 5.64 5.6 4.24 5.4 6 5.24 4.5 4.4 4.9 6.6 4.12 6.94 4.9 4.56 3.36 5.24 3.52 7.4 5.46 4.34 4.5 3.1 5.92 5.4 3.92 4.92 3.7 3.36 3.24 4.9 3.28 6.2 4.3 4.5 3.7 5.4 3.9 3.9 5.2 3.32 2.52 5.48 3.92 6.6 3.64 4.28 3.7 4.7 4.44 3.7 5.4 6.5 5.8 3.6 3.92 4.16 2.4 4.2 3.4 4.04 4.1 5 4 5.3 4.3 5.7 4.3 6.08 4.9 6.12 7.92 3.8 4.44 5.6 5.2 3.92 1.3 6.64 5.08 4.7 3.64 4.6 4.14 4.8 3.4 3.7 4.8 4.5 4.08 3.5 3.64 6.24 4.9 4.18 5.08 5.36 5.28 4.08 4.1 4.04 3.68 5.44 6.1 6.04 6.5 4.02 3.5 4.2 2.76 5.52 2.1 3.4 4.48 3.78 3.3 2.36 4.8 5.44 3.4 3.52 3.1 4.2 2.92 4.8 6.12 4 4.3 2.76 4.6 4 3.76 4.08 5.2 3.08 4.5 5.4 5.6 4.4 5 4.2 4.2 3.44 2.72 5.1 4.36 4.12 3.16 4.4 6.5 5.88 4.7 2.8 1.4 2.6 2.52 3.9 3.16 3.8 4.16 7.7 4.56 4.48 4.6 3.12 3 2.52 3.6 3.44 3.4 4 5.6 5.6 4 4.92 4.2 4 4.72 3.08 5.1 4.6 4.28 4.2 6.44 4.6 6.64 5.88 2.72 3.6 4.6 2.88 5.4 3.5 5 0.32</Avedevs></DataSpectrum></DataPoint><DataPoint><Id>44</Id><ElapsedTime>1676.08</ElapsedTime><DataT3><StirrerPercent>15</StirrerPercent><StirrerRpm>2100</StirrerRpm><Ph>2.61127</Ph><Temperature>25.0292</Temperature><PhMv>250.73</PhMv><TcMv>0</TcMv><CjCelcius>0</CjCelcius></DataT3><DataStability><PhGradient>0.00817682</PhGradient><CorrelationCoefficient>0.780525</CorrelationCoefficient><StandardDeviation>0.000456937</StandardDeviation><TimeBetweenPoints>0.5</TimeBetweenPoints><NumPointsUsed>20</NumPointsUsed><PhPoints size="20">2.610619 2.610271 2.610798 2.61088 2.610845 2.610752 2.611326 2.611062 2.611202 2.611413 2.611501 2.611368 2.611923 2.611695 2.611257 2.611456 2.611803 2.611603 2.611858 2.611722</PhPoints></DataStability><DataVolumes><Volumes size="4">0.5 0.166604 0.148518 1.15005</Volumes></DataVolumes><DataSpectrum version="1"><Spectrum size="256">1070 1060 1095 1144 1187 1226 1265 1312 1389 1484 1583 1650 1697 1736 1789 1911 2345 3959 8288 16065 25156 31896 34662 34667 33658 32715 32325 32512 32881 32656 30937 27398 22624 17717 13587 10536 8462 7151 6435 6234 6518 7374 8965 11456 14711 18152 20949 22602 23145 23022 22654 22304 22108 22116 22336 22809 23504 24406 25459 26538 27472 28124 28322 27986 27118 25798 24207 22515 20850 19312 17979 16849 15912 15141 14513 14017 13641 13368 13196 13133 13148 13260 13460 13757 14139 14455 14602 14643 14677 14692 14587 14283 13820 13417 12931 12258 11627 11189 10795 10381 9911 9472 9226 9005 8711 8531 8551 8581 8531 8651 9016 9300 9274 9151 9063 8990 8985 8999 9086 9490 9873 9973 9827 9596 9372 9233 9341 9538 9404 9216 9189 8889 8009 7159 6663 6426 6254 6135 6085 6675 8177 8582 7335 5998 5339 4919 4695 4643 4552 4387 4211 4053 3928 3834 3735 3628 3514 3382 3248 3169 3143 3105 3077 3115 3179 3221 3282 3362 3405 3408 3408 3408 3390 3394 3406 3429 3496 3608 3883 4604 5913 7493 8957 10312 11644 13024 13970 13800 12856 11813 10746 9884 9707 9737 9433 9165 9243 9245 8718 7986 7460 7158 6758 6135 5478 5002 4666 4324 3903 3502 3131 2826 2603 2434 2280 2114 1955 1849 1787 1833 2882 7440 13195 15904 12825 7630 3479 2044 1710 1625 1630 1625 1614 1609 1623 1673 1737 1783 1808 1794 1774 1753 1739 1725 1711 1697 1699 1715 1728 1753 1779 1805 1835 1847 1869 1801</Spectrum><Avedevs size="256">4.92 4.4 3.04 5.48 7.5 5.08 5.4 4.6 4.92 6.1 3.1 3.7 6.2 2.7 4.2 5.74 4.2 4.04 3.6 4.2 4.3 7.5 4.62 6.36 4.76 4.94 4.92 6.4 5.56 3.56 7.9 4.68 4.34 4 8.2 4.92 3.7 3.48 4.74 3.16 5.6 4.64 2.8 2.3 3.44 4.96 4.16 3.36 5.64 3.7 5.8 4.92 4.4 5.3 6.7 2.3 5.96 6.32 3.88 3.08 3.52 4.24 4.4 5.08 3 5.56 2.7 3.8 5.12 4.6 4.9 6.4 5.2 4.36 1.48 6 5.6 4.5 6.2 3.16 4.12 4.2 2.24 5.88 3.6 4.76 4.3 5.36 3.5 6 3 5.8 2.64 2.82 3.04 4.6 5 2.5 3.64 4 3.84 3.9 5.4 5.64 6.3 6.4 5.96 2.9 5.36 3.6 5.2 4 3.64 4.4 3.9 2.48 4.7 4.4 3.72 3.56 5 4.32 3.68 6.2 4.08 4.02 5 6.12 2.54 3.64 5.08 4.9 3.28 6.7 5.02 5.4 2.32 4.6 5.1 3.7 4.9 4.52 5.76 3.76 4.8 5.5 4.12 3.08 2.8 3.4 3.56 4.72 5.2 4.3 2.7 3.1 4.04 5.24 3.48 3.1 5.1 2.44 3.4 6.2 6 4.16 4.9 4.8 2.8 6.9 4 4.2 3.9 4.6 3.44 4.72 3.6 4.16 4.44 4.44 2.8 3.44 3.3 5.64 4.08 4.1 4.72 3.9 3 4.16 5.32 3.4 3.4 5.4 5 3.52 4.5 5.2 2.4 1.7 3.02 4 3.14 4.4 4.2 2.3 4.8 2.7 2.2 4.6 3.6 3.7 2.7 4.08 4.9 3.6 3 2.08 3.7 3.56 2.16 3.68 3.62 4.16 5.1 3.84 4.2 3.68 4.92 5.1 4.24 6.1 5.04 4.74 2.8 3.32 3.96 3.68 4.32 3.88 6 3.2 3.84 2.1 5.06 2.28 3.72 5.2 4.14 2.72 4.4 3.7 5.2 5.04 3.7 0.32</Avedevs></DataSpectrum></DataPoint><DataPoint><Id>45</Id><ElapsedTime>1692.78</ElapsedTime><DataT3><StirrerPercent>15</StirrerPercent><StirrerRpm>2100</StirrerRpm><Ph>2.81175</Ph><Temperature>24.8323</Temperature><PhMv>238.705</PhMv><TcMv>0</TcMv><CjCelcius>0</CjCelcius></DataT3><DataStability><PhGradient>0.0285133</PhGradient><CorrelationCoefficient>0.917649</CorrelationCoefficient><StandardDeviation>0.00146842</StandardDeviation><TimeBetweenPoints>0.5</TimeBetweenPoints><NumPointsUsed>20</NumPointsUsed><PhPoints size="20">2.809862 2.810066 2.810014 2.810511 2.81042 2.810614 2.810736 2.810764 2.810455 2.811165 2.810945 2.812577 2.812865 2.812794 2.813153 2.813351 2.813373 2.813677 2.813928 2.813661</PhPoints></DataStability><DataVolumes><Volumes size="4">0.5 0.166604 0.154516 1.15005</Volumes></DataVolumes><DataSpectrum version="1"><Spectrum size="256">1073 1064 1096 1141 1191 1227 1265 1312 1391 1485 1583 1657 1698 1736 1788 1914 2354 3983 8340 16143 25230 31942 34676 34656 33630 32676 32286 32479 32856 32639 30938 27419 22651 17755 13628 10577 8496 7186 6472 6270 6557 7419 9021 11520 14777 18212 20996 22649 23170 23042 22663 22306 22106 22117 22338 22807 23502 24410 25461 26533 27470 28128 28322 27989 27116 25798 24202 22516 20850 19313 17978 16851 15910 15144 14512 14016 13646 13369 13202 13134 13149 13266 13459 13757 14142 14457 14601 14642 14675 14697 14585 14282 13817 13415 12928 12255 11629 11187 10799 10381 9911 9473 9225 9002 8711 8533 8548 8583 8531 8648 9015 9302 9275 9151 9066 8993 8985 8998 9087 9491 9875 9973 9822 9598 9374 9235 9343 9539 9403 9216 9190 8891 8009 7161 6664 6426 6252 6136 6085 6678 8179 8580 7335 5996 5341 4920 4696 4640 4552 4385 4212 4055 3928 3832 3735 3625 3513 3388 3249 3166 3145 3106 3073 3119 3180 3223 3278 3359 3404 3408 3409 3402 3393 3387 3403 3435 3497 3609 3881 4603 5913 7494 8955 10309 11644 13020 13974 13799 12857 11813 10741 9886 9709 9738 9432 9168 9245 9248 8720 7985 7461 7158 6760 6136 5480 5005 4665 4325 3901 3501 3130 2825 2604 2436 2276 2119 1958 1846 1786 1834 2884 7438 13195 15905 12828 7632 3478 2048 1705 1627 1631 1626 1615 1609 1624 1669 1736 1786 1808 1797 1770 1751 1741 1727 1710 1699 1697 1714 1731 1754 1777 1804 1836 1853 1869 1801</Spectrum><Avedevs size="256">4.3 3.7 4.32 3.5 5.32 3.28 3.7 4.28 4.08 3.02 4.04 3.5 3.7 3.9 6.48 4.4 3.4 5.5 5.44 4.32 4.72 5.3 6.08 3.3 4.84 5.36 5.1 7.1 5.6 4.64 5.4 3.4 5.36 5.12 4.3 4.2 5.72 4.2 1.7 4 4.08 3.2 3.8 4.96 2.88 4.04 4.4 4.48 4.68 4.2 1.72 4.28 6.12 3.2 5.16 6.9 3.6 5.04 5.6 5.56 3.84 2.48 7 5.1 4.4 3.6 5.5 4.2 3.7 5.2 5.8 3.52 4.92 3.4 5.2 5.8 4.52 4.84 5.56 5.28 4.44 4.28 7 3.8 5.4 2.9 3.84 3.88 3.44 5.4 8.08 4 4 3.6 4.6 3.2 2.52 3.8 4.8 5.1 3.54 5.6 4.5 4.68 3.92 4.36 5.44 5.8 4.88 3.62 3.7 4 5.64 3.7 4.16 4 3.6 4.6 5.4 2.96 6.04 2.84 4.2 4.1 4.56 3.12 4.4 3.92 4.2 4.48 5.3 5.5 5.12 3.8 2.7 5 4.36 3 5.96 3.92 4.7 5.32 3.6 3.9 5.4 4.52 3.92 3.96 2.4 4.04 3.96 2.88 4.2 3.6 2.32 3.92 3.92 3 4.88 3.7 4.7 3.9 3.44 4.6 3 2.92 4.7 4.2 6.08 6.5 3.2 4 4.3 2.08 3.04 3.6 3.88 3.24 4.1 3.4 3.8 5.92 5.92 4.74 6.8 4.5 4.12 4.1 5.36 4.32 4.8 5.8 5.24 6.46 5.5 5.44 2.1 4.7 5.6 3.4 4.36 4.92 4 3.6 2.7 2.76 4.7 4.3 5.28 3.88 3.8 4.88 3.7 4.4 4.08 2 2.8 4.72 4.52 4.4 4.5 4.5 3.24 4.7 4.48 3.9 2.24 3.76 4.1 3.98 4.7 2.52 3.64 3.3 3.4 4.4 3.64 2.48 3.7 4.32 3.6 3.84 4.16 3.6 3.36 4.16 3.2 3.96 4.48 3.64 5.7 3.92 5.4 1.92 3.64 0.42</Avedevs></DataSpectrum></DataPoint><DataPoint><Id>46</Id><ElapsedTime>1709.32</ElapsedTime><DataT3><StirrerPercent>15</StirrerPercent><StirrerRpm>2085</StirrerRpm><Ph>3.00704</Ph><Temperature>24.7118</Temperature><PhMv>227.062</PhMv><TcMv>0</TcMv><CjCelcius>0</CjCelcius></DataT3><DataStability><PhGradient>0.00158473</PhGradient><CorrelationCoefficient>0.0555332</CorrelationCoefficient><StandardDeviation>0.000331674</StandardDeviation><TimeBetweenPoints>0.5</TimeBetweenPoints><NumPointsUsed>20</NumPointsUsed><PhPoints size="20">3.006796 3.006899 3.006764 3.007167 3.007372 3.007112 3.007557 3.007334 3.006131 3.006679 3.006827 3.006925 3.007102 3.007049 3.006831 3.007127 3.007481 3.007311 3.007373 3.007043</PhPoints></DataStability><DataVolumes><Volumes size="4">0.5 0.166604 0.158255 1.15005</Volumes></DataVolumes><DataSpectrum version="1"><Spectrum size="256">1073 1061 1098 1142 1190 1225 1264 1316 1390 1484 1583 1655 1697 1735 1789 1913 2353 3992 8362 16173 25252 31939 34644 34607 33570 32613 32222 32416 32795 32596 30907 27408 22659 17777 13655 10607 8528 7221 6510 6308 6600 7469 9071 11581 14845 18276 21053 22686 23204 23059 22674 22316 22114 22117 22341 22809 23505 24404 25459 26539 27467 28131 28322 27988 27122 25802 24203 22515 20849 19311 17981 16849 15910 15143 14513 14017 13645 13370 13200 13130 13146 13267 13458 13759 14138 14455 14601 14647 14674 14695 14586 14282 13821 13413 12929 12256 11629 11188 10800 10382 9909 9472 9232 9005 8714 8532 8553 8579 8529 8652 9015 9301 9274 9154 9068 8987 8985 9001 9086 9490 9873 9975 9826 9595 9371 9232 9340 9541 9404 9213 9191 8890 8010 7159 6667 6428 6253 6134 6085 6677 8180 8579 7339 5997 5335 4919 4698 4646 4552 4387 4210 4056 3930 3832 3737 3628 3509 3384 3246 3169 3143 3107 3075 3120 3177 3222 3278 3360 3407 3407 3407 3405 3389 3393 3404 3434 3496 3608 3880 4606 5914 7496 8956 10310 11644 13021 13970 13801 12857 11813 10744 9885 9708 9739 9437 9165 9243 9245 8721 7985 7458 7160 6759 6132 5480 5001 4666 4323 3906 3501 3130 2826 2605 2436 2277 2111 1960 1845 1784 1834 2883 7439 13196 15902 12825 7632 3477 2047 1709 1626 1627 1625 1616 1608 1624 1673 1731 1786 1810 1797 1772 1751 1739 1726 1710 1696 1698 1718 1728 1751 1780 1801 1832 1852 1867 1801</Spectrum><Avedevs size="256">5 2.4 3.34 4.2 6.2 3.28 3.6 4.76 3.4 2.8 5 3.72 3.7 5.7 4.4 4.4 3.76 3.88 4.44 7.52 3.68 9 6.68 6.6 6.42 6.4 5.9 8.4 6.56 8.16 6.44 4.28 7.24 2.8 3.6 4 3.4 5.2 2.9 3.12 2.56 4.6 4.28 5.1 6 5.1 6.36 6.16 4.76 3.88 3.3 4.2 4.36 5.12 4.52 8.5 5.92 6.5 5.42 3.2 3.9 3.52 4.52 4.48 6.16 4.9 5 2.68 5.76 4.4 4.8 5.32 4.1 5.3 4.12 4.6 5.58 3.84 5.4 5.8 8.28 4.7 4.4 3.32 4.08 5.8 4.3 4.5 4.12 2.8 3.3 5.92 5 5.5 3.32 4.4 3.8 3.92 3.32 4.36 6.6 3.84 3.68 4.64 4.16 5.48 5.4 3.9 7.36 5.04 4.14 5 5.32 7.1 4 4.5 2.8 2.1 3.92 5.68 2.9 3.36 5.28 3.9 3.9 3.9 2.5 3 6.4 5.4 2.76 5 3.44 2.72 3.56 2.7 4.24 6.76 4.1 3.44 3 3.48 3.1 3 3.36 3.88 3.68 3.74 3.1 3.44 5.52 3 3 5.2 3.28 4.3 3.6 6.72 3.7 4.48 5.4 6.36 3.8 3.7 2.2 3.8 2.28 3.9 4.4 3.8 4.56 5.16 5.08 2.8 4 4.6 3.64 4.5 4.52 4.4 4.28 6.5 4.76 3.36 4.2 4.7 3.96 3.84 5.6 4.94 5.8 3.04 5.2 4.12 5.88 4.84 6.44 6.28 4.9 4.52 4.4 7.84 4.8 5.96 4.28 5.4 5.1 4.2 4.48 2.94 3.04 2.72 3.9 5.32 2.72 5.8 3.8 4.2 5.36 2.8 3.72 4.04 3.5 3.6 4.96 5.48 3.2 4.76 3.84 4.64 5.6 3.88 4.2 4.8 3 3.68 3.4 4.76 3.3 3.14 4.96 4.24 2.4 3.36 3.5 3.78 3.2 4.36 3.9 3.12 5.16 4.3 4.3 4.8 3.9 0.42</Avedevs></DataSpectrum></DataPoint><DataPoint><Id>47</Id><ElapsedTime>1725.93</ElapsedTime><DataT3><StirrerPercent>15</StirrerPercent><StirrerRpm>2085</StirrerRpm><Ph>3.21594</Ph><Temperature>24.6838</Temperature><PhMv>214.694</PhMv><TcMv>0</TcMv><CjCelcius>0</CjCelcius></DataT3><DataStability><PhGradient>0.012084</PhGradient><CorrelationCoefficient>0.865641</CorrelationCoefficient><StandardDeviation>0.000640776</StandardDeviation><TimeBetweenPoints>0.5</TimeBetweenPoints><NumPointsUsed>20</NumPointsUsed><PhPoints size="20">3.215057 3.214835 3.214857 3.215487 3.215159 3.215255 3.216065 3.215795 3.21571 3.216111 3.216011 3.216277 3.21667 3.216315 3.216122 3.216557 3.216613 3.216711 3.216581 3.216688</PhPoints></DataStability><DataVolumes><Volumes size="4">0.5 0.166604 0.160677 1.15005</Volumes></DataVolumes><DataSpectrum version="1"><Spectrum size="256">1067 1060 1096 1142 1185 1227 1265 1313 1389 1483 1581 1653 1694 1736 1785 1909 2355 3993 8364 16150 25206 31858 34542 34480 33435 32473 32074 32273 32661 32481 30826 27356 22644 17787 13682 10645 8570 7266 6555 6358 6657 7534 9153 11671 14936 18366 21122 22735 23237 23083 22690 22324 22117 22121 22342 22809 23505 24408 25459 26537 27469 28127 28323 27988 27116 25800 24201 22516 20855 19309 17978 16851 15911 15145 14513 14014 13642 13371 13199 13134 13151 13268 13457 13758 14138 14457 14604 14645 14675 14691 14586 14283 13817 13417 12930 12256 11628 11185 10798 10385 9910 9471 9231 9005 8709 8533 8552 8582 8529 8650 9016 9303 9277 9151 9067 8992 8984 9001 9088 9494 9872 9973 9825 9595 9372 9231 9343 9539 9402 9217 9191 8888 8008 7159 6666 6428 6253 6133 6083 6678 8176 8579 7336 5996 5340 4922 4695 4644 4550 4387 4209 4056 3927 3833 3737 3628 3513 3383 3244 3166 3144 3106 3076 3116 3174 3223 3278 3362 3406 3408 3407 3404 3390 3390 3400 3433 3495 3608 3879 4604 5911 7495 8953 10311 11641 13025 13969 13797 12854 11811 10744 9887 9705 9738 9434 9167 9241 9243 8723 7983 7464 7159 6760 6132 5481 5000 4663 4322 3907 3500 3130 2826 2604 2435 2279 2113 1956 1847 1784 1831 2883 7439 13193 15903 12826 7629 3479 2045 1707 1627 1626 1625 1614 1608 1623 1674 1731 1784 1807 1796 1771 1750 1736 1724 1710 1696 1698 1715 1729 1753 1783 1806 1830 1848 1867 1801</Spectrum><Avedevs size="256">3.6 5.5 4.2 4.04 4.44 3.74 2.48 3.84 3.7 4.24 2.96 3 4.88 5.8 4.04 4.4 3.44 3.5 3.1 3.9 5.7 7.76 5.6 5.5 3.4 6 4.9 3.8 4.6 5.3 4.4 3.08 5.62 4.12 3.6 6 5.8 5.32 5.6 5.7 4.92 3 5.32 4.5 8.2 5.4 7.2 6.4 5.7 5.54 4.98 7.1 4.84 4.72 5.2 4 5.72 6 5.6 4.2 5.6 5.4 3.56 5.28 3.9 5.08 5.48 6.1 6.4 5.3 3.6 4.56 4.64 6 5 5.08 4.76 3.16 3.72 4.4 4.7 4.44 4.3 4.1 4.16 5.56 3.3 2.6 6.9 3.32 3.94 3.4 5.4 1.9 3.3 4.38 3.56 4.12 4.62 2.1 3.44 5.34 5.44 4.4 5.56 5.48 3.4 4.4 4.2 5.6 5.96 5.4 4.68 3.32 3.56 5.72 5.72 4.68 4.16 4.2 7.2 2.2 2.12 4.12 5.1 4.3 3.72 3.96 3.8 3.56 6.1 4.36 3.28 5.16 4.88 3.76 3.28 3.32 3.44 4.92 3.8 4.44 2.96 4.8 5.32 4.6 3.72 4.8 6 4.04 4.16 3.7 6.24 5.68 4.4 2.96 6.5 5.8 2.26 4 3.9 4.42 5.4 4.24 4.2 4.2 6.72 2.82 4.7 3.7 2.6 5.6 5.52 1.72 3.3 4.68 3.5 3.8 2.62 4.76 3.9 5.3 5.1 7.1 4.4 6.4 4.08 4.4 3.7 3.2 5.5 4.96 4.24 4.56 4.32 4.2 5.7 4.16 4.32 6.36 5.96 3.6 3.92 2.8 3.88 4.28 3.6 3.8 3 4.2 4 3.36 4.44 4.4 6.6 3.56 3.72 3.84 4.8 3.92 4.3 5.08 5 4.56 6.8 4.6 4.4 3.3 5.8 3.5 3.88 4.52 5.5 4.68 5.3 4.2 4.2 5.12 5.8 2.5 4.04 6.6 4.9 6.7 4.2 4.2 5.48 5.32 3.4 6.1 4.1 4.12 4.24 4.7 5.1 0.42</Avedevs></DataSpectrum></DataPoint><DataPoint><Id>48</Id><ElapsedTime>1742.52</ElapsedTime><DataT3><StirrerPercent>15</StirrerPercent><StirrerRpm>2100</StirrerRpm><Ph>3.39038</Ph><Temperature>24.7285</Temperature><PhMv>204.417</PhMv><TcMv>0</TcMv><CjCelcius>0</CjCelcius></DataT3><DataStability><PhGradient>0.0199684</PhGradient><CorrelationCoefficient>0.938393</CorrelationCoefficient><StandardDeviation>0.00101797</StandardDeviation><TimeBetweenPoints>0.5</TimeBetweenPoints><NumPointsUsed>20</NumPointsUsed><PhPoints size="20">3.389194 3.389151 3.38903 3.389274 3.389608 3.389615 3.389653 3.389805 3.389753 3.390335 3.390422 3.389987 3.390633 3.391257 3.391102 3.39154 3.391496 3.39139 3.392146 3.392127</PhPoints></DataStability><DataVolumes><Volumes size="4">0.5 0.166604 0.162183 1.15005</Volumes></DataVolumes><DataSpectrum version="1"><Spectrum size="256">1072 1061 1094 1139 1188 1227 1261 1312 1389 1481 1578 1649 1692 1734 1784 1908 2351 3985 8336 16097 25103 31725 34379 34307 33259 32284 31890 32085 32482 32324 30706 27279 22611 17790 13703 10676 8612 7311 6605 6413 6720 7605 9235 11764 15035 18458 21202 22792 23272 23107 22707 22338 22119 22126 22341 22808 23508 24409 25461 26538 27470 28125 28318 27985 27115 25797 24200 22516 20850 19310 17980 16847 15912 15141 14511 14017 13644 13371 13198 13134 13146 13266 13460 13756 14143 14458 14602 14644 14671 14691 14584 14282 13817 13409 12930 12258 11630 11187 10797 10380 9908 9470 9229 9001 8710 8532 8549 8580 8532 8651 9013 9300 9277 9149 9063 8989 8982 8997 9088 9489 9873 9973 9823 9598 9371 9236 9339 9536 9402 9214 9186 8887 8009 7159 6664 6426 6252 6132 6083 6676 8176 8581 7337 5996 5340 4921 4696 4643 4552 4383 4208 4052 3928 3834 3737 3628 3512 3383 3253 3166 3147 3106 3075 3116 3179 3221 3279 3361 3410 3409 3404 3403 3391 3390 3402 3429 3493 3608 3880 4604 5914 7493 8952 10309 11641 13021 13968 13801 12856 11811 10745 9879 9705 9737 9435 9168 9242 9244 8719 7983 7461 7155 6762 6133 5477 5003 4666 4322 3903 3499 3132 2827 2605 2435 2279 2113 1956 1849 1784 1835 2885 7441 13192 15902 12823 7632 3478 2045 1705 1625 1629 1626 1614 1608 1625 1670 1731 1786 1805 1798 1773 1751 1739 1726 1711 1700 1697 1713 1729 1753 1779 1803 1833 1848 1865 1801</Spectrum><Avedevs size="256">3 6.32 4.3 5.14 4.36 3.04 3 3.28 3.84 4.68 3.56 4.08 4.14 3.68 4.7 4.24 6.3 3.96 4.68 4.64 6.3 4.84 5.4 4.76 6.6 3.92 4.9 4.7 5.8 5.3 4.2 6.2 6 5.2 5.06 3.76 4.12 3.12 2.3 3.36 4.5 3.04 4.9 3 4.46 4.36 6.24 2.52 5.22 5 6.64 5.2 5.5 3.8 4.28 4.7 5.6 5.32 5.2 3.22 6.08 4.2 3.3 5.6 6.24 3.8 3.8 4.76 6.6 4.96 5.08 3.92 5.8 5.16 2.36 5.5 5.2 5.08 2.7 2.7 2.9 4.38 4.8 5.16 5.1 5.9 4.04 5.5 6 6.2 4.44 5 4.68 4.2 5.36 5.6 3.6 4.4 5.92 5.68 5.5 4.6 3.7 4.36 2.84 3.48 4.6 5.2 4.2 4.36 2.8 6.64 3.74 3.8 3.88 5.28 3.8 4.8 2.6 6.9 3.6 5.16 4.12 5.6 4.6 3.8 4.04 4.1 6.2 3.2 3.12 3.8 3.76 6.2 3.12 5.1 3.1 5.2 2.68 3.88 6.06 4.74 4.6 3.6 3.6 3.36 3.7 3.92 5.04 3.52 3.5 4.6 6.88 3 4 3.8 3.92 4.2 2.3 4.1 5.08 5.8 5 3.76 4 5.64 5.6 3.4 4.5 2.52 4.24 3.5 2.44 3.9 5.8 2.96 2.6 5.14 5.12 2.94 4.1 3.4 3.7 5.08 3.96 4.32 3.1 3.3 3.1 4.24 6.4 4.24 8 4.2 4.84 3.4 4.16 4.88 5.96 4.64 7.04 4.88 3.2 5.36 2.92 5.7 3.4 4.32 4.56 3.8 6.24 4.52 4.84 4.44 4.04 6.3 3.12 4.84 3.32 4.32 5.4 4.2 5 2.52 5.1 4.5 3 4.3 3.44 5.36 4.84 3.88 4 4.92 3.1 3.28 5.08 5.6 3.32 2.28 4.4 3.84 4.48 4.4 5.04 4.7 3.92 6.9 6.32 6.1 4.52 3.52 3.44 2.96 4.4 0.42</Avedevs></DataSpectrum></DataPoint><DataPoint><Id>49</Id><ElapsedTime>1759.1</ElapsedTime><DataT3><StirrerPercent>15</StirrerPercent><StirrerRpm>2100</StirrerRpm><Ph>3.55865</Ph><Temperature>24.8108</Temperature><PhMv>194.528</PhMv><TcMv>0</TcMv><CjCelcius>0</CjCelcius></DataT3><DataStability><PhGradient>0.0158466</PhGradient><CorrelationCoefficient>0.884003</CorrelationCoefficient><StandardDeviation>0.000831471</StandardDeviation><TimeBetweenPoints>0.5</TimeBetweenPoints><NumPointsUsed>20</NumPointsUsed><PhPoints size="20">3.557279 3.557688 3.557275 3.557746 3.558345 3.557882 3.558055 3.558453 3.55842 3.558302 3.559202 3.558872 3.559249 3.559591 3.559182 3.558731 3.559536 3.559493 3.559667 3.560048</PhPoints></DataStability><DataVolumes><Volumes size="4">0.5 0.166604 0.16317 1.15005</Volumes></DataVolumes><DataSpectrum version="1"><Spectrum size="256">1072 1059 1097 1139 1187 1225 1262 1310 1385 1478 1577 1644 1693 1730 1781 1903 2344 3972 8298 16011 24958 31521 34152 34064 33001 32028 31629 31826 32233 32100 30529 27164 22553 17783 13735 10726 8668 7372 6670 6487 6801 7708 9352 11900 15177 18585 21307 22872 23328 23142 22727 22345 22132 22129 22344 22813 23509 24408 25458 26534 27467 28123 28321 27981 27115 25798 24200 22511 20851 19311 17978 16846 15907 15148 14512 14016 13642 13369 13199 13133 13151 13260 13458 13758 14135 14456 14601 14641 14673 14695 14586 14284 13820 13416 12933 12256 11624 11187 10796 10381 9910 9469 9226 9003 8711 8531 8550 8582 8527 8650 9012 9297 9275 9149 9064 8990 8984 8998 9087 9493 9876 9970 9823 9595 9370 9233 9341 9537 9398 9212 9191 8892 8008 7160 6660 6427 6252 6135 6085 6676 8174 8577 7333 5995 5339 4921 4695 4642 4550 4387 4211 4054 3929 3832 3735 3629 3511 3384 3250 3165 3144 3107 3076 3119 3181 3218 3282 3364 3405 3409 3406 3402 3388 3389 3402 3431 3493 3606 3880 4604 5913 7494 8956 10310 11644 13025 13972 13799 12854 11811 10745 9884 9704 9738 9437 9167 9241 9246 8719 7984 7458 7159 6759 6133 5479 5004 4665 4322 3906 3499 3129 2827 2603 2433 2282 2111 1956 1847 1784 1835 2886 7438 13194 15900 12824 7632 3477 2045 1707 1624 1625 1625 1617 1608 1625 1674 1732 1783 1805 1796 1770 1752 1737 1726 1708 1693 1695 1715 1729 1754 1779 1804 1832 1847 1863 1801</Spectrum><Avedevs size="256">3.8 2.72 4.3 4.84 3.86 4.32 3.9 4.5 3.2 4 3.96 3.92 2 3.8 4.6 5 2.48 5.02 4.28 5.88 6.5 4.84 9.28 2.6 6.76 5.2 4 6.6 6.2 4.4 5.9 8.3 4.6 5.5 2.74 1.74 6.44 5.08 4.96 4.3 4 2.88 4.9 6.1 2.2 3.72 6.7 5.1 3.72 7.6 4 5.2 5.74 3.92 3.92 4.8 4.9 4 6.1 4.76 4 2.9 6.5 3.02 3 3.4 6.1 5.28 4.28 3.7 5.7 3.76 3.12 7.64 6.2 5.84 4 3.28 4.3 4.08 5.2 4.92 5.1 5.9 4.88 4.44 5 5.88 2.96 4.5 5.4 5.8 3.4 4.8 4.9 4.1 5.4 3.04 4.04 3.56 4.2 3.88 4.92 2.88 3.52 5.72 3.48 3.28 3.9 5.2 2.8 4.7 4.3 4.92 5.4 3.76 2.84 4.1 5.4 3.04 5.8 3.88 3.28 3.8 4.04 6.2 4.7 4.4 3.7 5.24 4.36 6.1 4.52 4.46 3.94 3.9 3.52 6.3 3 3.8 3.08 3.2 6.28 4.7 4 5.32 4.16 4.84 2.8 5 3.08 2.9 3.92 4.04 4.26 3.3 5.5 3.5 3.44 4.8 4.2 2.84 3.76 4.68 3.9 4.52 5.1 5.6 3.7 6.1 3.96 4.9 3.3 6.64 4.8 2.52 5.84 5.32 1.9 4.68 4.76 4.4 4.64 5 4.56 4.68 3.92 4.6 3 4.62 6.84 3.24 3.72 6.9 5.2 5.28 4.6 4.9 4.44 3.7 3.76 5.76 3.4 4.12 5.44 5.32 2.9 5.52 4.76 4.96 3.3 2.8 3.92 3.84 3 6 2.08 3.6 5.1 3.6 4 3.56 4.7 4.2 6.76 3.4 5 4.2 4.12 4.3 3.9 3.44 4.3 2.96 4.68 5.04 4.8 5.48 3.8 4.4 4.12 4.7 3.84 2.76 4.9 4.2 5.28 3.52 4.2 5.28 3.54 4 2.98 3.1 2.7 0.32</Avedevs></DataSpectrum></DataPoint><DataPoint><Id>50</Id><ElapsedTime>1786.04</ElapsedTime><DataT3><StirrerPercent>15</StirrerPercent><StirrerRpm>2100</StirrerRpm><Ph>3.75983</Ph><Temperature>24.9231</Temperature><PhMv>182.706</PhMv><TcMv>0</TcMv><CjCelcius>0</CjCelcius></DataT3><DataStability><PhGradient>0.0286238</PhGradient><CorrelationCoefficient>0.971189</CorrelationCoefficient><StandardDeviation>0.00143311</StandardDeviation><TimeBetweenPoints>0.5</TimeBetweenPoints><NumPointsUsed>20</NumPointsUsed><PhPoints size="20">3.75738 3.757689 3.758159 3.757662 3.758675 3.759233 3.758715 3.759192 3.759795 3.75989 3.76018 3.760263 3.760487 3.7607 3.761042 3.761042 3.761138 3.761644 3.761621 3.762056</PhPoints></DataStability><DataVolumes><Volumes size="4">0.5 0.166604 0.164323 1.15005</Volumes></DataVolumes><DataSpectrum version="1"><Spectrum size="256">1068 1059 1095 1139 1188 1222 1261 1309 1383 1475 1573 1642 1686 1721 1772 1897 2331 3946 8230 15866 24706 31179 33756 33637 32556 31576 31164 31365 31791 31705 30216 26958 22458 17770 13779 10805 8766 7485 6792 6622 6954 7890 9566 12132 15428 18822 21501 23011 23427 23206 22763 22370 22147 22138 22353 22818 23510 24410 25460 26538 27468 28124 28320 27985 27115 25796 24199 22514 20852 19311 17976 16848 15908 15143 14512 14017 13645 13367 13197 13131 13147 13264 13456 13757 14139 14455 14601 14642 14674 14689 14587 14282 13818 13413 12932 12256 11626 11185 10799 10381 9913 9470 9226 9003 8710 8532 8551 8580 8530 8650 9017 9303 9277 9147 9062 8990 8982 8997 9086 9492 9874 9970 9824 9594 9370 9230 9339 9534 9400 9215 9188 8889 8008 7157 6662 6425 6251 6132 6088 6677 8175 8580 7336 5997 5339 4919 4694 4640 4549 4384 4212 4054 3927 3829 3735 3627 3511 3382 3247 3166 3144 3105 3076 3118 3175 3224 3282 3358 3407 3409 3407 3405 3390 3386 3403 3433 3497 3607 3879 4604 5914 7492 8955 10310 11642 13023 13967 13797 12857 11813 10742 9885 9704 9736 9430 9164 9241 9243 8717 7987 7460 7158 6759 6137 5481 5001 4664 4321 3904 3501 3131 2827 2603 2435 2277 2114 1955 1846 1783 1834 2881 7438 13191 15903 12824 7629 3476 2044 1707 1624 1627 1624 1612 1612 1622 1671 1734 1787 1806 1799 1770 1750 1736 1727 1710 1695 1696 1710 1728 1754 1779 1802 1832 1847 1864 1801</Spectrum><Avedevs size="256">3.08 2.8 4.84 5.12 4 5.2 5.5 3.8 3.3 4.6 2.92 3.64 3.48 3.88 3.68 2.64 5 2.54 5.84 4.64 4.4 3.68 7.2 4.4 6.3 3.1 7.5 4.76 5.12 4.12 6.88 5.32 4.5 6.72 4.2 3.3 3.64 4.3 4.6 4.6 3.8 3.7 5.6 5.72 4.6 4.6 3.44 6.88 3.4 4.2 4.68 7.36 6.9 4.5 3.7 2.52 4.56 3.1 6 5.3 4.4 3.4 4.88 6.24 3.1 5.44 7.4 4.44 3.72 5.48 5.72 3.96 3.2 3.84 2.9 4.2 4.4 5.8 3.8 5.9 5.5 7.24 6.9 5.2 7.04 6.28 4.04 6.08 4.1 3.68 2.8 4.1 4.32 6.1 3.8 5.2 7.28 5.6 6 5.2 2.68 3.2 3.08 5 4.28 2.8 5.02 2.96 3.9 4.52 4.3 3.92 5.4 4.3 4.24 5.08 4.36 7.24 4.6 5.4 3.44 2.84 3.4 4.12 3.8 3.2 4.48 3.9 4.26 5 5.76 4 4.8 3.48 2.1 4.92 6 4.2 5.44 3.72 1.92 2.2 4.92 3.72 4.96 3.64 5.48 2.92 4.12 2.84 3.64 3.3 3.76 5.04 4.16 3.52 4.04 3.32 7.3 5.8 5.3 3.92 3.92 2.72 3.64 2.56 5.4 3.28 5.72 5.04 3.8 4.12 3.68 4.64 2.8 4.2 3.76 3.92 3.4 1.4 4.88 5.3 2.9 6.12 4.6 4.04 6.8 2.78 5.8 4 3.72 5.3 3.32 4.44 3.88 5.56 3.34 4.1 6.52 4 3.7 5.5 4.28 3.2 4 3.2 4.12 5.9 4.28 4.36 3.44 4.2 3.76 4.4 3.5 5.1 3.72 3.04 4.72 2.92 3.56 5.16 5.2 6.6 3.6 5.8 3.5 3.7 5.8 5.64 4.8 3.3 6.6 2.42 4.44 4.72 2.4 5 3.6 3.68 4.2 3.7 5.3 5.1 3.1 2.68 4.2 3.3 2.3 4.6 3.6 4.3 5.24 5.52 2.68 0.42</Avedevs></DataSpectrum></DataPoint><DataPoint><Id>51</Id><ElapsedTime>1807.79</ElapsedTime><DataT3><StirrerPercent>15</StirrerPercent><StirrerRpm>2100</StirrerRpm><Ph>4.06751</Ph><Temperature>24.9548</Temperature><PhMv>164.527</PhMv><TcMv>0</TcMv><CjCelcius>0</CjCelcius></DataT3><DataStability><PhGradient>0.0492754</PhGradient><CorrelationCoefficient>0.985848</CorrelationCoefficient><StandardDeviation>0.00245145</StandardDeviation><TimeBetweenPoints>0.5</TimeBetweenPoints><NumPointsUsed>20</NumPointsUsed><PhPoints size="20">4.063872 4.064247 4.0642 4.065194 4.065051 4.065061 4.065849 4.066473 4.06632 4.067508 4.067892 4.068113 4.068863 4.069219 4.069385 4.070152 4.070299 4.070456 4.070867 4.071142</PhPoints></DataStability><DataVolumes><Volumes size="4">0.5 0.166604 0.164981 1.15005</Volumes></DataVolumes><DataSpectrum version="1"><Spectrum size="256">1065 1056 1090 1138 1183 1217 1254 1301 1378 1467 1566 1631 1671 1710 1759 1876 2306 3887 8075 15512 24096 30348 32768 32567 31444 30436 30005 30206 30670 30704 29415 26418 22189 17723 13882 10998 9012 7764 7102 6966 7356 8361 10121 12760 16069 19419 21995 23381 23672 23366 22863 22435 22185 22163 22366 22825 23518 24415 25462 26536 27465 28123 28319 27983 27113 25797 24202 22515 20852 19309 17977 16845 15909 15142 14513 14017 13642 13367 13194 13132 13150 13264 13460 13757 14137 14456 14600 14642 14671 14689 14588 14279 13819 13415 12933 12257 11629 11185 10797 10381 9910 9468 9225 9002 8710 8534 8545 8581 8534 8649 9011 9298 9275 9148 9064 8987 8984 8996 9085 9487 9874 9972 9822 9591 9370 9230 9336 9541 9401 9211 9185 8888 8008 7155 6661 6426 6252 6130 6087 6673 8176 8576 7332 5996 5340 4918 4696 4642 4552 4382 4211 4050 3930 3831 3735 3625 3507 3384 3247 3167 3146 3107 3076 3116 3175 3219 3277 3361 3407 3407 3407 3404 3392 3390 3404 3432 3494 3607 3880 4602 5912 7494 8950 10310 11641 13022 13968 13796 12852 11810 10743 9884 9707 9739 9430 9166 9241 9242 8718 7981 7459 7160 6758 6132 5480 5001 4663 4320 3903 3498 3132 2826 2605 2435 2279 2112 1956 1845 1784 1833 2884 7436 13192 15902 12819 7631 3475 2046 1707 1620 1625 1625 1612 1610 1621 1672 1733 1788 1805 1799 1772 1752 1737 1726 1710 1697 1697 1714 1727 1752 1779 1804 1833 1847 1867 1801</Spectrum><Avedevs size="256">3 3.04 4.1 5.88 5.6 5.28 2.72 4.6 4.92 3.24 2.9 4.84 4 1.94 4.8 3.6 3.7 4.2 5.52 1.8 4.6 5.4 6.96 5.1 6.2 7.7 7.9 4.54 6.2 6.12 3 5.28 3.32 5.16 6.36 6.6 5.9 3.68 3.6 2.72 5 3.92 3.3 3.9 2.9 3.88 4.9 5.92 3.96 3.8 4.4 4.3 5.4 5.76 3.4 5.36 6.08 3.4 5.4 4.2 4.8 3.68 3.3 4.6 4.5 3.3 4.5 4.8 4.7 3.92 5.6 5.5 4.08 5.28 4.4 2.78 4.32 4.6 3.76 2.64 6.52 3.8 5.56 5.32 4 2.44 3.9 4.96 4 2.9 4.56 5.16 4.64 5.68 3.6 4.08 3.9 3.5 2.96 4.84 4.1 4.9 4.6 3.3 4.32 4.9 5.28 4 5.12 5.1 2.88 3.08 4.8 4.12 3.5 4.22 6.9 4.8 6.42 5.42 4.72 4.16 6.7 5.28 3.1 5.56 5 2.54 2.56 4.88 4.3 4.5 3.6 4.68 4.9 4.6 4.04 4.3 4.1 3.8 6 4.96 6.6 3.34 3.64 4.2 4.72 5.3 4.4 6.04 4.56 5.1 4 5.2 4.48 3.9 4.84 4.6 5.56 3.96 5.92 7.12 5.64 3.6 4.76 5.2 3.04 3.24 3.76 3.56 5.8 3 4.64 3.24 4.28 4.5 5.32 4.5 3.56 4.4 4.04 4.2 2.62 3.6 2.5 3 5.64 2.7 3.6 2.8 4.08 5.4 3.7 4.72 3.52 4.12 2.92 4 4.3 6.2 5.12 3.04 4.4 3.44 4.88 3.16 5.2 4.3 3.72 4.2 6.3 3.8 2.08 3.7 3.6 3.68 4 3.08 3.42 3.8 3.9 5.72 3.52 4.8 3.4 4 4.68 2.8 6.1 5.1 3.52 5.28 3.7 3.2 5 3.12 4.68 3.04 3.96 2.92 5 4.8 5.2 3.96 3.44 2.92 4.3 4.28 5 5.3 4.28 5.7 4.9 4.2 4.3 0.48</Avedevs></DataSpectrum></DataPoint><DataPoint><Id>52</Id><ElapsedTime>1829.6</ElapsedTime><DataT3><StirrerPercent>15</StirrerPercent><StirrerRpm>2100</StirrerRpm><Ph>4.42722</Ph><Temperature>24.9381</Temperature><PhMv>143.241</PhMv><TcMv>0</TcMv><CjCelcius>0</CjCelcius></DataT3><DataStability><PhGradient>0.0968843</PhGradient><CorrelationCoefficient>0.9953</CorrelationCoefficient><StandardDeviation>0.0047913</StandardDeviation><TimeBetweenPoints>0.5</TimeBetweenPoints><NumPointsUsed>20</NumPointsUsed><PhPoints size="20">4.419609 4.419756 4.42133 4.421438 4.422691 4.424184 4.42445 4.425664 4.426064 4.426667 4.427973 4.427953 4.429183 4.430119 4.431279 4.431758 4.432546 4.433177 4.434026 4.434453</PhPoints></DataStability><DataVolumes><Volumes size="4">0.5 0.166604 0.165381 1.15005</Volumes></DataVolumes><DataSpectrum version="1"><Spectrum size="256">1062 1059 1088 1133 1178 1211 1247 1294 1368 1454 1547 1612 1650 1683 1726 1842 2255 3769 7761 14796 22858 28655 30786 30428 29220 28159 27701 27906 28452 28696 27794 25325 21641 17629 14112 11429 9565 8401 7826 7781 8304 9475 11413 14199 17543 20760 23084 24177 24209 23706 23081 22569 22269 22222 22399 22848 23532 24423 25469 26544 27470 28127 28320 27981 27116 25797 24204 22514 20849 19308 17978 16845 15909 15143 14513 14019 13644 13369 13201 13132 13154 13266 13457 13758 14138 14456 14603 14644 14673 14697 14585 14279 13819 13413 12930 12258 11625 11186 10797 10380 9910 9473 9227 9002 8712 8533 8549 8583 8534 8650 9017 9300 9274 9150 9063 8991 8984 8999 9088 9490 9873 9973 9824 9595 9373 9235 9343 9537 9403 9212 9186 8890 8007 7158 6666 6426 6256 6133 6084 6677 8177 8578 7334 5994 5337 4918 4696 4641 4552 4387 4214 4059 3928 3833 3737 3624 3510 3383 3249 3168 3145 3106 3076 3118 3179 3221 3280 3358 3407 3408 3408 3405 3389 3388 3402 3434 3493 3609 3878 4607 5913 7494 8954 10312 11644 13024 13971 13795 12855 11811 10744 9882 9706 9740 9433 9169 9241 9245 8721 7984 7459 7159 6765 6133 5481 5003 4663 4322 3906 3500 3128 2828 2602 2435 2279 2111 1955 1848 1782 1835 2885 7437 13192 15902 12822 7633 3477 2043 1707 1626 1627 1625 1616 1610 1622 1672 1734 1783 1807 1797 1769 1755 1739 1726 1710 1698 1700 1714 1732 1754 1782 1803 1834 1849 1868 1801</Spectrum><Avedevs size="256">3.6 3.72 4.4 3.2 3.6 5.7 6.8 5.16 3.68 3.2 5.12 4.4 3.88 3.76 5.3 3.44 5.7 5.92 3.4 2.9 2.8 5.96 4.38 5 7.1 6.4 8.2 4.84 6.7 5.52 5.7 5.08 6.36 4.52 4.6 4.72 2.6 5.16 3.88 4.5 5.04 3.9 3.8 3.7 4.48 3.28 8.08 6.8 7.32 3.9 3.32 6 5.36 4.7 6.3 5.6 4.7 4.82 6.16 2.44 6.64 4.72 3.76 4.72 6.92 4.9 4.8 3.4 5.16 4.7 3.8 4 5.6 3.12 4.6 3.08 4.32 3.04 3.5 6.6 2.8 5.9 5.2 3.6 3.04 2.5 2.44 8.36 1.8 4.48 3.2 3.4 2.9 2.4 3 4.5 3.9 4.4 4.4 4.4 3.28 4.8 5 3.5 5.7 5.8 3 5.32 4.1 4 3.9 3.4 3.42 4.6 4.48 4 2.9 4.28 4.4 3.14 6.7 4.3 5.9 4.3 4.16 3.8 5.36 3.7 5.84 3.08 4.04 3.7 3.8 4.04 5 5.7 6.3 3.4 5.1 4.36 4.14 4.72 5.9 4.7 3.1 3.1 4.16 6.8 5.32 4.16 2.6 4.6 4.16 4.32 4.3 5 4.5 3.98 5.6 3.28 4.88 3.84 3.6 2.72 4.6 4.7 5.6 4.04 4.48 4 3.98 3.8 5.8 3.08 3.4 4.3 3.4 3.9 3 3.2 4.9 3.8 4.3 4.92 3.36 4.72 4.82 6.3 2.3 3.9 5.88 4.9 5.52 4.42 4.3 3.08 4.04 3.36 4 4.4 7.84 4.68 5.08 4.04 5.08 4.34 4.64 4.84 3.6 2.4 5.56 2.9 4.04 2.9 4.3 3.58 4.28 4.8 3.56 4.7 3.9 4.52 3.32 5.08 5.16 3.4 4.7 3.76 4.24 3.76 3.4 2.2 6.1 4.44 5.4 6.4 5.2 3.5 4.12 4 4.04 5.56 3.84 6.3 4.4 4.3 2.7 3.1 4.88 2.9 3.5 3.92 3.84 4.24 5.04 0.48</Avedevs></DataSpectrum></DataPoint><DataPoint><Id>53</Id><ElapsedTime>1856.41</ElapsedTime><DataT3><StirrerPercent>15</StirrerPercent><StirrerRpm>2085</StirrerRpm><Ph>4.80456</Ph><Temperature>24.8546</Temperature><PhMv>120.886</PhMv><TcMv>0</TcMv><CjCelcius>0</CjCelcius></DataT3><DataStability><PhGradient>0.0998291</PhGradient><CorrelationCoefficient>0.990432</CorrelationCoefficient><StandardDeviation>0.00495034</StandardDeviation><TimeBetweenPoints>0.5</TimeBetweenPoints><NumPointsUsed>20</NumPointsUsed><PhPoints size="46">4.754182 4.755053 4.758349 4.76244 4.762722 4.764089 4.766047 4.768242 4.770343 4.771234 4.773106 4.773856 4.775523 4.779228 4.780085 4.781228 4.782929 4.783873 4.786582 4.787548 4.788509 4.790351 4.79109 4.792161 4.794718 4.794702 4.795504 4.797521 4.798167 4.798774 4.800549 4.800835 4.801828 4.802541 4.803148 4.804656 4.805524 4.806577 4.80692 4.807521 4.808476 4.809372 4.810141 4.810411 4.810727 4.811973</PhPoints></DataStability><DataVolumes><Volumes size="4">0.5 0.166604 0.16571 1.15005</Volumes></DataVolumes><DataSpectrum version="1"><Spectrum size="256">1062 1051 1082 1124 1167 1202 1235 1278 1347 1433 1522 1582 1614 1640 1680 1787 2178 3597 7284 13726 21026 26156 27873 27308 26006 24889 24401 24610 25250 25773 25406 23685 20802 17503 14510 12177 10546 9573 9183 9359 10148 11646 13918 16915 20235 23154 24978 25523 25098 24274 23437 22792 22409 22308 22456 22883 23555 24440 25480 26546 27477 28129 28320 27989 27117 25800 24203 22518 20855 19310 17981 16847 15909 15142 14516 14019 13645 13368 13199 13133 13148 13266 13459 13756 14142 14459 14603 14647 14676 14690 14588 14279 13822 13416 12929 12256 11630 11189 10796 10383 9909 9473 9224 9004 8712 8533 8550 8582 8531 8648 9014 9301 9277 9150 9064 8992 8983 8999 9085 9493 9874 9974 9825 9597 9373 9232 9340 9538 9404 9213 9187 8889 8010 7161 6661 6431 6251 6133 6082 6675 8177 8579 7335 5993 5342 4921 4699 4646 4555 4386 4211 4053 3927 3834 3736 3626 3511 3383 3248 3165 3146 3105 3080 3118 3178 3221 3281 3361 3406 3408 3404 3404 3389 3391 3400 3431 3493 3609 3880 4604 5912 7495 8956 10310 11639 13024 13970 13796 12855 11812 10742 9883 9706 9735 9433 9167 9242 9245 8720 7982 7457 7156 6757 6136 5477 5000 4663 4324 3904 3498 3130 2825 2602 2436 2281 2113 1955 1844 1783 1834 2882 7438 13195 15901 12823 7632 3476 2045 1706 1631 1625 1624 1615 1611 1624 1671 1734 1787 1809 1802 1772 1750 1738 1727 1710 1698 1698 1713 1731 1753 1779 1804 1833 1847 1871 1801</Spectrum><Avedevs size="256">3.76 3.68 3.92 4.9 4.8 3.6 3.5 4.3 3.48 5.96 3.9 3.08 3.52 3.6 4.56 3.9 3.04 6 5.4 4.7 4.44 7.68 4.08 5.72 4.76 3.76 3.32 6.5 5.12 7.28 7.84 6.96 5.1 6.7 6.3 7.92 3.8 3.6 4.48 5.3 5 3.36 3.84 5.48 3.38 4.64 5.48 4 3.2 6.16 3.8 5.04 5.12 4.3 2.7 4.68 3.44 4.8 3.6 3 6.72 5.24 5.44 6.3 5.8 5.22 7 2.44 5.2 4.7 3.5 2.74 3.2 4.24 2.96 4.76 2.4 3.6 5.8 3.5 4.7 3.8 5.4 5.44 2.76 5.72 5.2 5.56 3.72 4.88 4.48 5.5 7.4 3.4 2.66 4.4 3.4 3.4 4.12 3.7 3.28 4.2 4.2 6.2 2.2 4.48 4.3 2.5 4.32 2.6 3.7 3.88 3.9 3.28 5.52 4.6 3.56 4.36 3.1 3.48 3 3.8 4.8 4.4 4.4 4.6 6.24 4.12 3.32 4 4.2 6 4.9 2.6 2.84 4.32 2.6 3.5 3.52 4.88 5.32 3.46 4.48 5.9 5.2 6.8 4.5 6.12 3.3 4.4 5.4 1.96 3.08 3.7 4.3 4.4 2.88 3 4.92 2.3 3.16 3.92 5.24 3.52 2.9 4.64 4.16 3.6 5.48 4.7 3.72 4.68 5.44 5.76 3.84 3.24 3.16 2.9 3.7 5.24 6 5.72 7.04 5.24 4.36 3.84 4.2 4.5 3.38 4.92 4.8 5.64 5.64 4.9 2.88 2.48 2.9 5.8 3.68 3.72 4.8 4.6 5.54 4.7 4.52 6.76 2.6 4.04 4.3 3.7 4 5.08 4.3 3.16 3.5 5.4 3.48 5.36 3.44 3.9 4.3 3.16 4.52 4.08 5.96 5.38 3.2 7 4.54 4.9 4.04 2.9 3.2 3.08 2.2 3.1 4.8 5.34 3.1 3.8 5.1 2.52 3.5 5.6 3.1 4.68 5.16 4.14 4.1 4.44 5.48 2.94 4 4.72 5.1 0.48</Avedevs></DataSpectrum></DataPoint><DataPoint><Id>54</Id><ElapsedTime>1896.33</ElapsedTime><DataT3><StirrerPercent>15</StirrerPercent><StirrerRpm>2100</StirrerRpm><Ph>5.25896</Ph><Temperature>24.8589</Temperature><PhMv>94.0181</PhMv><TcMv>0</TcMv><CjCelcius>0</CjCelcius></DataT3><DataStability><PhGradient>0.0961059</PhGradient><CorrelationCoefficient>0.959325</CorrelationCoefficient><StandardDeviation>0.00484073</StandardDeviation><TimeBetweenPoints>0.5</TimeBetweenPoints><NumPointsUsed>20</NumPointsUsed><PhPoints size="82">5.135881 5.139986 5.142312 5.146051 5.149836 5.149844 5.152561 5.159593 5.162038 5.164223 5.16542 5.168543 5.171307 5.173165 5.177055 5.178856 5.183283 5.185395 5.186282 5.187801 5.190575 5.191535 5.196841 5.199406 5.199695 5.201192 5.203833 5.205245 5.207933 5.209706 5.210842 5.213449 5.214843 5.216398 5.218752 5.220596 5.221435 5.223275 5.224258 5.226274 5.226579 5.227475 5.229328 5.229957 5.232457 5.234593 5.234888 5.236145 5.238063 5.23866 5.240365 5.240914 5.24186 5.242957 5.243517 5.243643 5.244985 5.246056 5.246466 5.247235 5.247965 5.248779 5.249275 5.251207 5.251658 5.25369 5.255183 5.255781 5.257456 5.258099 5.258125 5.259667 5.260387 5.260673 5.261624 5.262481 5.262071 5.263584 5.264033 5.264027 5.265072 5.265072</PhPoints></DataStability><DataVolumes><Volumes size="4">0.5 0.166604 0.165898 1.15005</Volumes></DataVolumes><DataSpectrum version="1"><Spectrum size="256">1055 1044 1076 1119 1155 1190 1221 1257 1325 1409 1490 1544 1568 1592 1625 1721 2082 3367 6673 12363 18707 23034 24288 23520 22141 20999 20497 20700 21429 22246 22479 21637 19762 17388 15146 13367 12168 11593 11622 12266 13613 15741 18556 21781 24860 27076 27957 27578 26430 25107 23949 23110 22616 22434 22542 22936 23590 24462 25496 26565 27486 28141 28332 27996 27125 25806 24210 22526 20859 19314 17984 16852 15914 15147 14517 14020 13648 13373 13202 13137 13151 13269 13461 13762 14142 14459 14602 14645 14676 14695 14590 14283 13821 13419 12931 12258 11628 11186 10799 10386 9912 9474 9230 9008 8717 8537 8552 8583 8532 8651 9016 9301 9277 9154 9063 8992 8984 9001 9087 9492 9878 9969 9824 9596 9373 9235 9339 9539 9402 9215 9189 8888 8009 7159 6663 6428 6255 6135 6086 6674 8180 8578 7334 5996 5339 4920 4697 4642 4553 4387 4211 4056 3930 3833 3738 3628 3511 3383 3247 3165 3144 3106 3074 3116 3177 3220 3278 3359 3404 3411 3405 3401 3388 3390 3403 3430 3495 3608 3877 4605 5912 7494 8958 10310 11642 13022 13971 13802 12854 11812 10745 9887 9707 9739 9436 9166 9243 9244 8717 7986 7458 7163 6757 6136 5480 5001 4668 4325 3903 3501 3129 2827 2607 2436 2275 2115 1955 1846 1783 1837 2885 7438 13192 15904 12827 7632 3476 2043 1708 1627 1627 1625 1614 1609 1623 1671 1732 1786 1806 1797 1774 1749 1739 1728 1715 1698 1698 1714 1728 1753 1778 1800 1832 1849 1864 1801</Spectrum><Avedevs size="256">2.7 5.16 5.1 4.3 3.64 4.3 4.7 4.5 2.28 5.4 3.3 3.6 4.8 3.96 3.9 4.1 2.22 4.12 3.9 3.4 3.7 3.96 4.68 2.76 5.6 4.68 5.34 4.76 4.4 6 4.5 5.1 3.5 5.08 3.48 4.92 4.56 4.6 3.7 6.2 3.6 5.24 7.64 3.84 3.6 6.2 5.5 6.72 5.8 5.08 4.1 5.7 3.5 5.28 4 4.4 4.2 4.16 6.04 8.44 5.2 6.9 3.36 4.72 7.08 5 3.5 4.96 5.1 2.52 2.76 2.6 5.6 4.4 2.64 4.48 2.8 4.4 4.5 5.1 6.48 4.5 3.5 2.8 7 6.6 4.64 4.32 5.6 2.42 3.34 4.44 4.2 2.8 3.4 3.56 2.88 6.32 3.84 4.44 5.12 4.36 4.8 5.12 4.52 5.3 6.3 5 3.96 3.4 5.4 3.2 2.7 4.4 4.56 4.7 4 5.7 4.84 3.92 4 2.72 4.4 4.44 3.44 6.04 6.4 3.96 4.36 4.4 5.64 5.5 4.64 5.56 5.4 2.76 3.36 4.36 4.2 1.9 3.18 4.44 5.4 3.96 4.64 5.64 3.88 3 3.2 4.88 2.88 3.16 4.1 3.84 4.68 5.4 4.88 3.16 3.4 4.52 4.08 6.2 5.2 2 3.96 4.2 5.84 3.9 4.48 4.6 5.32 2.56 5.1 2.6 2.1 3.92 3.8 6.36 3.84 6.68 5.52 3.7 5.1 3.08 5.6 7.32 3.84 3.68 3.9 5.4 4.2 3.6 5.24 5.44 3.88 2.68 4.72 5.3 3.72 4.48 3.84 4.1 4.1 4.3 3.86 4.48 6.16 4.84 4.16 3 5 4.04 3.14 4.6 4.2 3.52 6.16 3.96 4.92 4.64 4.8 6.48 4.5 7.08 5.2 3.4 3.96 4.2 1.94 4.2 2.64 2.12 4.88 4.5 2.5 4.48 3.28 2.48 4.32 3.3 3.8 5.16 2.52 4.64 3.28 4.2 1.68 3.44 3.76 6.32 4.3 2.88 1.4 3.7 5.28 0.42</Avedevs></DataSpectrum></DataPoint><DataPoint><Id>55</Id><ElapsedTime>1954.17</ElapsedTime><DataT3><StirrerPercent>15</StirrerPercent><StirrerRpm>2100</StirrerRpm><Ph>5.74998</Ph><Temperature>24.9065</Temperature><PhMv>64.9947</PhMv><TcMv>0</TcMv><CjCelcius>0</CjCelcius></DataT3><DataStability><PhGradient>0.0965907</PhGradient><CorrelationCoefficient>0.985883</CorrelationCoefficient><StandardDeviation>0.00480584</StandardDeviation><TimeBetweenPoints>0.5</TimeBetweenPoints><NumPointsUsed>20</NumPointsUsed><PhPoints size="80">5.556544 5.564473 5.570955 5.574854 5.582812 5.589246 5.59243 5.596367 5.603735 5.608413 5.61432 5.620458 5.623012 5.628705 5.632402 5.637345 5.643054 5.645679 5.648935 5.6533 5.654962 5.658266 5.663225 5.665502 5.668238 5.67058 5.675267 5.678924 5.681212 5.682738 5.685227 5.687062 5.690266 5.693225 5.69489 5.697837 5.700749 5.702367 5.705165 5.706503 5.709658 5.711445 5.713645 5.714701 5.71757 5.718437 5.720625 5.723732 5.72459 5.727393 5.728654 5.729776 5.730447 5.731496 5.733322 5.734908 5.73606 5.737332 5.738908 5.73977 5.741187 5.742994 5.744108 5.744565 5.74507 5.746209 5.747543 5.747786 5.749497 5.750244 5.750555 5.752276 5.75256 5.75302 5.754074 5.754325 5.755113 5.755856 5.755908 5.756789</PhPoints></DataStability><DataVolumes><Volumes size="4">0.5 0.166604 0.166016 1.15005</Volumes></DataVolumes><DataSpectrum version="1"><Spectrum size="256">1053 1039 1069 1111 1152 1185 1215 1248 1313 1388 1472 1521 1543 1562 1587 1681 2012 3212 6242 11404 17087 20878 21833 20959 19559 18432 17927 18133 18897 19878 20479 20214 19032 17350 15710 14437 13672 13553 14079 15279 17270 20072 23379 26684 29324 30694 30590 29337 27537 25780 24364 23367 22776 22539 22608 22982 23623 24486 25512 26574 27495 28149 28340 28000 27126 25811 24216 22526 20866 19321 17983 16853 15916 15151 14522 14027 13653 13375 13205 13136 13155 13273 13463 13766 14144 14463 14610 14653 14680 14700 14592 14284 13828 13420 12937 12262 11634 11191 10804 10386 9915 9475 9233 9005 8713 8536 8552 8580 8531 8654 9016 9303 9277 9152 9063 8992 8984 9001 9090 9490 9875 9976 9826 9596 9373 9233 9343 9539 9404 9218 9190 8887 8012 7161 6662 6429 6256 6133 6088 6674 8176 8579 7335 5998 5340 4922 4700 4642 4555 4387 4207 4059 3930 3835 3736 3627 3511 3384 3248 3169 3144 3105 3074 3116 3177 3224 3276 3359 3409 3406 3406 3404 3390 3391 3403 3433 3495 3608 3878 4602 5913 7495 8955 10318 11646 13025 13973 13796 12858 11813 10744 9885 9705 9739 9435 9166 9244 9246 8717 7987 7459 7158 6760 6136 5479 5003 4665 4324 3905 3501 3129 2826 2605 2436 2280 2109 1957 1848 1784 1832 2884 7436 13193 15902 12826 7633 3476 2043 1705 1626 1626 1626 1614 1608 1624 1669 1733 1784 1805 1794 1773 1751 1740 1723 1713 1697 1698 1714 1729 1753 1781 1803 1834 1848 1865 1801</Spectrum><Avedevs size="256">4 2.5 2.9 4.2 3.1 3.16 5.04 4.9 3.2 3.36 4.12 3.28 2.68 4.4 3.8 3.2 2.5 3.6 4.24 5.7 5.2 4.2 3.22 5.68 4.56 7 4.64 4 3.72 4.02 3.16 3.9 4.64 5.84 3.52 3.48 3.24 4.4 4.7 5.44 4.72 4.28 6.54 6.08 3.3 4.3 3.88 5.9 4.96 6.2 4.6 5.02 5.2 6 4.1 2.9 4.88 5.48 4.5 4.36 3.6 6.3 2.72 5.5 3.6 5.66 4.54 4.8 4.64 2.7 5.3 2.92 3.1 4.7 5.04 4 4.56 5.04 6.08 3.28 3.7 3.04 7.7 4.56 3.9 5.32 3 5.16 4.6 4.2 2.28 4.68 5 4.04 3.76 4.02 3.72 4.48 5.3 6.48 5.2 2.6 3.96 5.28 3.9 4.7 3.2 4.1 5.6 3.6 5.7 3.04 3.92 7.08 2.7 3.8 4.08 3 6.36 4.8 4.2 4.4 5.48 4.9 3.56 2.5 4.5 3.56 4.7 4.5 6.1 4.44 5.32 3 3.4 3.16 5.44 4.5 3.8 2.9 3.36 3.7 5.3 2.5 4.8 4.6 3.5 4.2 4.2 3.88 3.84 4.7 4.56 4.2 4.36 5.12 4.44 2.72 4.12 5.5 4.32 4.36 4.7 5.28 3.92 3.5 6.4 4.68 3.16 3.08 2 4.28 4.44 2.44 5.28 3.64 4.7 3.32 6.44 3.44 2 4.04 4.3 4.48 4.36 4.2 5.1 4.4 4.2 3.6 5.52 5.24 2.32 3.1 3.04 3.7 4.72 2.72 5 6.1 4.8 3.44 2.04 4.44 5.1 3.4 4.4 3.4 5.12 5.52 2.98 3.24 4.84 3.64 5.2 4.04 3.4 4.7 3.88 3.76 3.9 5.16 3.96 4.6 3.72 4 2.92 3.1 5 3.74 4.68 3.5 5.1 2.9 4.7 4.9 5.1 3.8 4.92 5.4 4.24 4.5 3.92 4.4 5 3.88 4.3 5.8 1.76 3.16 4.4 5.4 6 3.68 4.36 0.42</Avedevs></DataSpectrum></DataPoint><DataPoint><Id>56</Id><ElapsedTime>2010.9</ElapsedTime><DataT3><StirrerPercent>15</StirrerPercent><StirrerRpm>2115</StirrerRpm><Ph>6.26704</Ph><Temperature>24.8974</Temperature><PhMv>34.4141</PhMv><TcMv>0</TcMv><CjCelcius>0</CjCelcius></DataT3><DataStability><PhGradient>0.0979181</PhGradient><CorrelationCoefficient>0.987006</CorrelationCoefficient><StandardDeviation>0.00486402</StandardDeviation><TimeBetweenPoints>0.5</TimeBetweenPoints><NumPointsUsed>20</NumPointsUsed><PhPoints size="76">6.11253 6.122094 6.130316 6.134363 6.140896 6.143641 6.149061 6.154092 6.156742 6.163022 6.166238 6.170961 6.173989 6.177345 6.180915 6.185659 6.187762 6.190471 6.194382 6.196237 6.200142 6.202096 6.205458 6.208165 6.208165 6.211609 6.212735 6.214031 6.21628 6.218594 6.219182 6.222366 6.223726 6.224912 6.226216 6.22813 6.229006 6.231471 6.233441 6.234483 6.237278 6.238204 6.239736 6.241826 6.242803 6.244718 6.245951 6.247001 6.24815 6.248793 6.250429 6.251936 6.253617 6.255108 6.25638 6.257494 6.258604 6.259086 6.260544 6.261968 6.261968 6.263489 6.264946 6.265562 6.266378 6.267587 6.267718 6.268732 6.269326 6.270113 6.270545 6.271806 6.271945 6.272891 6.27361 6.273901</PhPoints></DataStability><DataVolumes><Volumes size="4">0.5 0.166604 0.16611 1.15005</Volumes></DataVolumes><DataSpectrum version="1"><Spectrum size="256">1051 1037 1071 1112 1149 1180 1207 1243 1307 1381 1460 1511 1530 1546 1570 1661 1988 3143 6050 10975 16368 19917 20748 19831 18440 17317 16823 17024 17806 18844 19598 19580 18700 17347 16006 14990 14492 14639 15471 17028 19419 22623 26186 29480 31799 32644 31968 30240 28096 26124 24570 23493 22855 22592 22640 23007 23638 24497 25517 26582 27504 28158 28342 28004 27132 25815 24221 22536 20867 19326 17990 16858 15923 15153 14523 14025 13655 13377 13205 13145 13159 13275 13471 13766 14146 14462 14608 14654 14683 14700 14595 14292 13824 13423 12938 12265 11633 11194 10806 10387 9916 9478 9234 9009 8722 8536 8552 8581 8534 8655 9018 9302 9277 9154 9064 8995 8988 9000 9090 9495 9877 9972 9827 9598 9375 9236 9344 9540 9402 9214 9190 8891 8015 7161 6664 6432 6253 6134 6087 6681 8180 8582 7340 6000 5339 4919 4698 4642 4555 4385 4212 4056 3932 3833 3738 3625 3513 3388 3248 3168 3146 3107 3078 3118 3180 3223 3280 3362 3407 3409 3408 3408 3392 3390 3403 3433 3495 3609 3880 4605 5914 7499 8956 10314 11644 13028 13974 13801 12856 11814 10746 9886 9707 9743 9438 9170 9245 9250 8721 7985 7465 7158 6763 6134 5481 5004 4667 4323 3904 3500 3127 2828 2604 2437 2279 2115 1956 1847 1788 1833 2886 7439 13197 15902 12828 7633 3479 2049 1707 1621 1627 1624 1614 1611 1622 1673 1735 1786 1806 1798 1772 1754 1742 1728 1713 1698 1697 1717 1727 1755 1781 1802 1831 1852 1868 1801</Spectrum><Avedevs size="256">3.6 2.64 4.08 6.1 4.4 3.48 4.72 4.4 3.74 2.5 4 5.2 4.56 3.44 5.4 3.24 4.5 3.8 5.2 6.12 5.4 4.62 4.5 4.44 3.5 5.1 3.44 5.16 5.28 5.48 4 3.68 4.4 3.56 2.8 4.6 4.4 3.7 4.96 7.4 4.12 5.04 6.9 6.52 5.1 6.44 5.6 6.96 4.02 3.52 7.92 4.3 5.08 3.64 6.5 6.1 7.6 7 4.52 4.5 3.64 3.3 2.92 5.8 4.56 5.72 4.2 5.7 3.1 4.76 6.36 6.1 4.4 5.32 4.7 3.7 4.9 3.6 5.7 5.72 3 2.1 6.24 3.24 1.8 3.84 3.4 2.3 5.2 4.2 3.4 7.4 5.08 3.16 3.64 4.8 6 4.5 5.1 3.22 3.7 3.68 4.5 5.04 3.2 4.28 2.52 1.24 3.64 6 3.48 4.3 2.68 4.2 3.96 3.6 6.1 3.56 3.7 5.2 5.52 7.08 7 2.92 2.4 3.92 4.24 5 5.48 2.54 6.44 5.28 5.6 2.64 3.1 6.1 4.48 3.3 3.5 4.3 4.96 3.6 5.32 3.3 4.84 6.1 4.9 5.64 3.4 4.56 5.24 4.04 3.44 5.2 5.9 6.2 6.6 3.4 1.52 4.04 3.88 4.08 2.96 5.4 3.3 4.44 3.3 3.56 3 4.12 2.8 5.1 5.8 3.5 3.5 3.12 3.52 4.2 3.08 4.36 4.4 3.7 5.3 4.52 5.56 2.52 4.2 4.28 3.64 3.7 5.84 4.48 3.76 4.6 3.6 5.12 4.52 4.9 3.04 3.4 3.4 3.08 3.1 4.36 3.1 5.42 4.16 2.54 5 4.44 4.38 3.52 3.84 3.8 3.04 3.76 4.6 3.6 4.48 2.96 4.4 5.12 5.4 4.72 6.3 4.88 4.68 8.2 5.96 5.88 4.48 3.9 4.6 3.24 3.92 3.4 8.2 4.64 4 3.88 5.6 5.92 3.52 3.88 2.9 6.28 6.32 2.3 3.8 4.6 5.08 3.9 2.76 4.8 2.96 0.42</Avedevs></DataSpectrum></DataPoint><DataPoint><Id>57</Id><ElapsedTime>2065.63</ElapsedTime><DataT3><StirrerPercent>15</StirrerPercent><StirrerRpm>2100</StirrerRpm><Ph>6.66031</Ph><Temperature>24.8925</Temperature><PhMv>11.1559</PhMv><TcMv>0</TcMv><CjCelcius>0</CjCelcius></DataT3><DataStability><PhGradient>0.0993793</PhGradient><CorrelationCoefficient>0.977069</CorrelationCoefficient><StandardDeviation>0.00495992</StandardDeviation><TimeBetweenPoints>0.5</TimeBetweenPoints><NumPointsUsed>20</NumPointsUsed><PhPoints size="52">6.573544 6.579869 6.582294 6.587241 6.592279 6.594706 6.598726 6.600662 6.604598 6.608096 6.609413 6.611123 6.6138 6.615715 6.618433 6.62655 6.628055 6.629808 6.630206 6.632355 6.634043 6.634738 6.638053 6.639454 6.639451 6.64114 6.643013 6.643736 6.645754 6.647118 6.647891 6.650101 6.650859 6.652121 6.654094 6.654873 6.656151 6.657009 6.657912 6.658937 6.659488 6.660389 6.661197 6.661891 6.66268 6.663165 6.6648 6.665683 6.665732 6.666293 6.666297 6.666571</PhPoints></DataStability><DataVolumes><Volumes size="4">0.5 0.166604 0.166204 1.15005</Volumes></DataVolumes><DataSpectrum version="1"><Spectrum size="256">1050 1038 1068 1108 1150 1177 1210 1243 1307 1382 1460 1509 1528 1542 1567 1656 1978 3118 5987 10845 16149 19630 20426 19500 18107 16995 16497 16704 17487 18542 19329 19387 18601 17340 16096 15159 14735 14979 15918 17590 20112 23436 27087 30364 32578 33246 32389 30510 28258 26217 24631 23525 22873 22604 22649 23005 23640 24495 25517 26577 27497 28150 28337 27999 27130 25810 24214 22526 20863 19319 17986 16855 15913 15151 14519 14023 13652 13372 13204 13139 13152 13270 13463 13763 14145 14459 14606 14649 14676 14697 14589 14285 13825 13418 12934 12261 11632 11193 10798 10384 9914 9471 9226 9004 8715 8533 8553 8582 8531 8650 9018 9300 9275 9147 9063 8991 8983 8997 9086 9493 9873 9970 9825 9594 9372 9233 9339 9538 9404 9212 9187 8885 8007 7158 6663 6428 6251 6135 6084 6678 8179 8580 7335 5998 5339 4919 4697 4640 4553 4382 4210 4051 3930 3832 3737 3630 3510 3386 3250 3168 3145 3106 3074 3119 3179 3218 3279 3360 3404 3406 3407 3405 3386 3389 3406 3431 3492 3608 3875 4606 5912 7493 8955 10309 11638 13019 13970 13795 12853 11809 10742 9885 9706 9736 9435 9165 9242 9243 8719 7983 7459 7155 6758 6136 5481 5001 4665 4320 3905 3499 3130 2828 2603 2436 2276 2112 1956 1849 1786 1835 2886 7438 13192 15905 12821 7631 3476 2045 1705 1626 1626 1621 1615 1610 1621 1673 1732 1787 1805 1799 1771 1752 1738 1725 1712 1699 1697 1716 1728 1753 1778 1804 1834 1850 1868 1801</Spectrum><Avedevs size="256">3.92 2.82 2.04 2.68 2.8 5.8 5.52 3.8 3.18 4.76 3.2 5 4.56 2.5 2.94 2.5 4.34 5.7 4 4.28 5.92 4.84 2.4 3.7 5.8 3.32 4.96 5.3 5.1 2.88 3.8 3.76 3.04 4.9 4.24 4.72 4.8 4.04 3.08 5.2 6.02 5.3 3.48 3.34 7.4 5.7 4.96 5.8 4.96 5.92 5.2 2.6 5.04 3.02 3.4 2.84 7 3.7 5 5.3 4.5 4.5 5.68 4.4 3.36 5.96 5.3 4.6 5.42 4 5.36 4.6 5.1 4.2 4.5 4.24 4.7 2.76 4.44 4 3.3 4.6 6.96 2.96 6.2 4 2.72 2.44 5.7 3.4 4.64 3.84 4.9 4 4.16 5.4 3.48 4.1 3.2 2.6 4.36 2.72 3.42 7 5.02 4.6 3.92 3.2 4.62 3.3 5 5.9 3.1 7.08 4.3 5.4 3.1 3.5 4.8 3.3 4.32 5.6 4.44 5.68 4.6 4.4 6.08 4.32 3 6.5 5.44 2.96 5 3.96 4.3 4 2.72 5.44 2.8 3.24 5.04 3.6 5.6 6.52 6 4.84 3.4 2.16 3.6 3.12 4.9 3.9 5.08 5.72 3.44 4.1 4.02 4.96 3.7 4 5.2 4.76 3.96 5.1 3 4.24 4.88 2.16 4.44 1.52 4.8 4.4 5.82 4.84 4.3 4.32 4.36 3.6 3.04 4.5 5.04 4.9 4.44 6.14 5.3 3.5 6.28 3.52 4.2 4 3.5 4.04 4.44 5.68 2.56 4.3 4.9 7.7 5.8 4.94 4 3.8 5.48 5.56 5.9 6.16 5.2 4.12 3.76 3.1 2.88 6.5 6.1 5.3 4.7 3.36 2.76 4.72 4.3 5.92 6.2 4.24 3.9 4.32 5.2 5.66 5.2 3.3 3.6 3.1 3.6 4.84 2.64 5.58 3.3 3 3.7 5.24 4 3.32 2.68 3.92 2.9 3.88 3.28 5 4 3.8 3.9 3.1 3.44 2.92 3.5 3.6 3.72 0.42</Avedevs></DataSpectrum></DataPoint><DataPoint><Id>58</Id><ElapsedTime>2103.28</ElapsedTime><DataT3><StirrerPercent>15</StirrerPercent><StirrerRpm>2115</StirrerRpm><Ph>6.92329</Ph><Temperature>24.9001</Temperature><PhMv>-4.39669</PhMv><TcMv>0</TcMv><CjCelcius>0</CjCelcius></DataT3><DataStability><PhGradient>0.100566</PhGradient><CorrelationCoefficient>0.995052</CorrelationCoefficient><StandardDeviation>0.00497237</StandardDeviation><TimeBetweenPoints>0.5</TimeBetweenPoints><NumPointsUsed>20</NumPointsUsed><PhPoints size="44">6.872312 6.879303 6.882062 6.885619 6.88942 6.890871 6.893118 6.894237 6.896421 6.89794 6.899407 6.900024 6.900753 6.901906 6.90339 6.903981 6.905669 6.90735 6.908365 6.910027 6.911615 6.912056 6.913436 6.914342 6.915858 6.916068 6.916733 6.917788 6.918836 6.919187 6.920264 6.920546 6.922237 6.923 6.923575 6.92512 6.925426 6.926088 6.927623 6.92784 6.928437 6.929878 6.930732 6.930638</PhPoints></DataStability><DataVolumes><Volumes size="4">0.5 0.166604 0.166298 1.15005</Volumes></DataVolumes><DataSpectrum version="1"><Spectrum size="256">1053 1034 1066 1109 1149 1174 1205 1238 1302 1377 1458 1509 1527 1541 1567 1649 1972 3113 5970 10801 16077 19534 20323 19389 18000 16892 16398 16597 17383 18443 19248 19324 18568 17340 16123 15219 14818 15092 16062 17772 20342 23713 27385 30661 32831 33445 32524 30597 28310 26246 24645 23538 22879 22607 22646 23007 23638 24491 25515 26572 27495 28149 28334 27997 27126 25803 24210 22521 20857 19316 17980 16851 15914 15149 14516 14019 13646 13370 13201 13136 13150 13267 13467 13761 14141 14456 14606 14647 14677 14691 14588 14285 13821 13419 12930 12260 11632 11187 10800 10381 9913 9473 9228 9004 8712 8533 8551 8576 8529 8649 9015 9298 9273 9147 9060 8989 8981 8996 9084 9489 9874 9966 9824 9592 9372 9231 9340 9535 9399 9212 9184 8887 8006 7157 6662 6427 6253 6133 6083 6673 8177 8580 7330 5993 5340 4917 4695 4641 4554 4385 4208 4050 3930 3830 3735 3626 3511 3381 3248 3169 3144 3106 3076 3117 3173 3225 3282 3362 3406 3408 3408 3404 3390 3389 3402 3429 3493 3607 3879 4604 5913 7490 8953 10309 11639 13015 13968 13796 12856 11807 10739 9879 9703 9735 9432 9165 9236 9243 8720 7981 7459 7155 6759 6133 5478 4998 4666 4322 3905 3499 3124 2826 2603 2435 2277 2112 1954 1848 1785 1832 2883 7437 13190 15897 12820 7631 3474 2046 1706 1623 1626 1627 1614 1611 1624 1675 1735 1784 1805 1796 1770 1753 1740 1727 1711 1696 1697 1714 1725 1751 1779 1802 1832 1849 1863 1801</Spectrum><Avedevs size="256">3.92 3.5 3.56 3.6 3.22 4.84 3.4 4.88 3 3.92 4.9 4.4 3.64 4.52 4.08 5.6 3.72 5.7 3.8 4.04 5.3 5.4 5.7 4 5.68 6.16 4.8 5.96 6.5 7.3 4.4 3.88 5.56 4.5 5.3 5.1 4.56 5.72 4.36 3.8 3.88 4.32 7.2 3.3 3.72 4.52 5.16 3.74 1.12 5.9 3.7 6.4 4.92 5.12 5.24 5.6 3.96 6.4 3.52 5.4 6.28 3.96 4.88 7.08 6.08 4.08 4 4.1 5.92 4.08 4.44 5.4 6.24 4.48 5.7 3.6 4.36 2.28 3.32 4.2 3.7 3.68 3.84 5.52 4.3 4.84 4.4 4.1 5 3.6 4.6 5 4.76 6.6 3.8 2.46 6.6 5.7 4.64 2.6 4.12 4.4 4.96 4 4.2 1.64 3.52 2.52 5.4 3.92 2.54 5.2 2.62 4 5.52 3.96 5.68 4.36 5.48 3.76 5.56 6.2 3.1 2.76 2.32 4.4 3.16 3.1 4.24 2.44 4.26 3.7 3.4 3.84 5.28 4.4 4.76 2.52 4.8 4.04 5.6 6.42 4.2 4.76 6.4 4.84 4 3.3 4.4 4.32 3.92 4.12 4.9 4.68 2.8 4.4 4.56 4.7 2.8 2.76 2.6 6.24 4.4 6.44 3.7 3.52 3.5 3.2 5.76 4.7 4.7 5.92 3.76 5.4 4.8 4.36 3.6 3.2 6 3.6 4.3 3.8 5.44 3.58 5.36 5.3 4.6 3.56 3.32 4 3.6 2.7 3.06 5.1 4.52 4.3 3.1 4.6 4 3.48 3.3 5.76 5.3 4.3 7 6.92 4.4 3.92 4.84 3.6 3.6 4.7 4.7 5.32 5.5 5.5 4.44 3.9 7.12 4.44 3.52 5.32 5.92 5.4 5.6 5.2 4.2 6.96 3.86 4.2 3.5 5.08 4.6 4.8 4.8 3.56 3.1 5.72 4 4.8 4.6 3.32 3.1 4.36 3.7 3.76 5 4.4 5.32 3.68 2.4 4.76 4.2 2.52 3.04 0.42</Avedevs></DataSpectrum></DataPoint><DataPoint><Id>59</Id><ElapsedTime>2141.97</ElapsedTime><DataT3><StirrerPercent>15</StirrerPercent><StirrerRpm>2100</StirrerRpm><Ph>7.17872</Ph><Temperature>24.9068</Temperature><PhMv>-19.5027</PhMv><TcMv>0</TcMv><CjCelcius>0</CjCelcius></DataT3><DataStability><PhGradient>0.0975715</PhGradient><CorrelationCoefficient>0.993585</CorrelationCoefficient><StandardDeviation>0.00482895</StandardDeviation><TimeBetweenPoints>0.5</TimeBetweenPoints><NumPointsUsed>20</NumPointsUsed><PhPoints size="37">7.136549 7.141015 7.144839 7.146406 7.149324 7.150459 7.153825 7.154924 7.156732 7.158179 7.160039 7.160749 7.163112 7.165227 7.165464 7.167797 7.168316 7.170555 7.172191 7.172175 7.172913 7.174382 7.174856 7.175809 7.177074 7.177293 7.178503 7.179909 7.180244 7.181298 7.181987 7.182548 7.183045 7.183635 7.184433 7.185475 7.186024</PhPoints></DataStability><DataVolumes><Volumes size="4">0.5 0.166604 0.166392 1.15005</Volumes></DataVolumes><DataSpectrum version="1"><Spectrum size="256">1051 1039 1068 1107 1150 1178 1207 1242 1303 1379 1459 1506 1524 1540 1567 1652 1976 3110 5963 10784 16045 19491 20273 19340 17947 16837 16346 16548 17336 18401 19208 19294 18559 17340 16139 15246 14864 15150 16141 17875 20468 23857 27548 30817 32971 33551 32600 30645 28342 26269 24661 23548 22886 22612 22652 23010 23644 24496 25518 26580 27500 28147 28337 27999 27123 25811 24213 22529 20862 19318 17983 16852 15916 15153 14517 14023 13651 13373 13205 13140 13156 13271 13464 13764 14143 14462 14607 14650 14678 14694 14593 14285 13827 13419 12937 12261 11634 11191 10801 10383 9915 9476 9231 9008 8716 8534 8551 8582 8534 8652 9016 9302 9277 9150 9065 8991 8986 8999 9087 9491 9876 9972 9824 9594 9373 9231 9340 9539 9404 9212 9188 8888 8008 7159 6664 6425 6254 6129 6085 6676 8177 8576 7338 5994 5341 4921 4696 4642 4551 4386 4211 4054 3933 3833 3735 3628 3510 3387 3249 3167 3146 3106 3075 3119 3177 3218 3279 3364 3407 3409 3406 3407 3389 3392 3401 3432 3494 3608 3880 4606 5911 7495 8954 10308 11641 13022 13968 13802 12855 11813 10744 9883 9705 9738 9434 9169 9242 9246 8720 7981 7461 7158 6757 6136 5480 5001 4665 4321 3904 3500 3131 2829 2607 2437 2278 2113 1954 1847 1783 1834 2886 7440 13193 15900 12823 7630 3474 2045 1706 1624 1624 1627 1615 1611 1626 1674 1734 1789 1805 1799 1770 1754 1737 1726 1710 1699 1698 1715 1727 1754 1778 1801 1834 1849 1866 1801</Spectrum><Avedevs size="256">5 2.8 4.12 3.3 5.7 3.3 3.72 4.2 2.5 4.44 4.4 4.3 4.56 2.12 2.84 4.1 5.12 4.04 3.28 2.68 4.92 5.84 4.16 4.24 4.1 3.6 4.92 5.52 5.84 3.5 5.3 5.08 3.2 4.88 3.9 4.16 4.36 4.56 2.18 3.36 5.48 5.1 5.84 3.7 7.2 5.1 4.4 4.4 5.32 3.92 6.3 5.6 4.34 3.9 4.08 3.2 4 5.1 4.8 3.4 4.2 5.54 3.4 6.26 4.6 4.96 5.1 7.28 4.24 5.3 4.88 2.8 5 4.1 5.1 4.52 4.9 5.92 5.16 4.8 3.1 4.88 3.3 5 3.48 4.3 4.3 4.7 5.6 5.76 3.96 3.36 3.6 3.28 2.36 2.6 4.9 3.3 4.5 3.1 4.2 4.58 4.2 5.44 5.5 7.12 4.3 4.32 4.4 6.84 4.36 2.6 3.8 4.2 5.96 3.1 2.7 4.72 3.8 4.16 3.92 6.12 4.6 3.24 3.52 3.76 4.9 5.3 3.56 4.6 4.3 3.3 4.48 3.52 4.88 4.28 7.04 3.6 4.28 6.1 4.8 6.2 3.24 5.76 3.14 4.8 3.56 5.42 3 5.22 3.32 5.44 5.4 3.92 5.3 4.4 5.4 3.7 5.4 3 4.88 4.9 2.76 3.36 3.4 2.84 3.64 3.1 3.04 3.4 4.5 5.5 5 3.42 3.8 2.92 4.1 2.52 3.6 3.8 6.4 6.6 3.76 3 4.5 4.4 3.3 5.9 2.7 4.1 6.4 6 5.5 5.8 5.52 4.24 5.16 4 3 3.94 3.48 4.9 5.32 3.44 5.28 5.68 5.12 5.68 4.96 4.6 3.6 3.3 5.12 5.36 3.9 4 4.24 5.08 3.9 5.3 4.04 5.4 3.2 5.72 6.6 4.68 6.6 4.4 3.36 6.12 4 5.1 4.2 2.76 2.52 3.16 5.1 3.76 4.52 3.84 4.04 2.3 3 4.7 4.8 2.4 4 4.14 4.4 4.38 6 4.8 5.44 3.76 3.96 0.42</Avedevs></DataSpectrum></DataPoint><DataPoint><Id>60</Id><ElapsedTime>2182.47</ElapsedTime><DataT3><StirrerPercent>15</StirrerPercent><StirrerRpm>2085</StirrerRpm><Ph>7.43474</Ph><Temperature>24.9127</Temperature><PhMv>-34.6446</PhMv><TcMv>0</TcMv><CjCelcius>0</CjCelcius></DataT3><DataStability><PhGradient>0.0946229</PhGradient><CorrelationCoefficient>0.976631</CorrelationCoefficient><StandardDeviation>0.00472357</StandardDeviation><TimeBetweenPoints>0.5</TimeBetweenPoints><NumPointsUsed>20</NumPointsUsed><PhPoints size="34">7.401364 7.403095 7.404336 7.407627 7.409216 7.411925 7.41322 7.415952 7.41753 7.418594 7.421071 7.422781 7.422781 7.424075 7.425984 7.426662 7.428497 7.429423 7.430618 7.431899 7.432254 7.4338 7.434651 7.434712 7.436161 7.436586 7.436401 7.437703 7.438342 7.439007 7.439786 7.440194 7.440921 7.441149</PhPoints></DataStability><DataVolumes><Volumes size="4">0.5 0.166604 0.16651 1.15005</Volumes></DataVolumes><DataSpectrum version="1"><Spectrum size="256">1052 1036 1068 1109 1150 1178 1204 1240 1302 1379 1457 1507 1523 1538 1565 1650 1972 3105 5952 10757 16010 19449 20229 19295 17906 16800 16305 16508 17298 18362 19175 19269 18537 17335 16145 15262 14882 15180 16183 17926 20529 23937 27635 30902 33044 33609 32635 30672 28355 26279 24664 23552 22887 22613 22654 23009 23639 24496 25519 26576 27498 28152 28341 28001 27129 25810 24213 22527 20864 19319 17985 16853 15914 15149 14516 14026 13651 13373 13205 13139 13154 13272 13464 13760 14139 14461 14606 14648 14677 14695 14589 14286 13823 13419 12935 12260 11633 11195 10797 10387 9914 9475 9230 9006 8715 8534 8552 8581 8531 8650 9017 9301 9276 9149 9062 8992 8982 8998 9091 9493 9874 9970 9825 9595 9372 9235 9342 9535 9403 9214 9188 8888 8009 7156 6662 6426 6252 6133 6085 6674 8176 8579 7334 5994 5340 4919 4697 4641 4552 4384 4211 4055 3928 3829 3731 3627 3512 3383 3250 3168 3146 3108 3073 3118 3179 3218 3282 3358 3406 3407 3407 3405 3387 3387 3402 3432 3495 3608 3879 4602 5909 7493 8952 10309 11642 13022 13967 13797 12855 11812 10748 9883 9706 9738 9433 9164 9242 9243 8719 7984 7462 7158 6761 6135 5478 5005 4664 4322 3906 3500 3130 2828 2600 2436 2281 2113 1952 1848 1788 1836 2883 7437 13194 15905 12821 7631 3477 2047 1709 1625 1627 1627 1616 1610 1623 1675 1732 1786 1804 1799 1773 1752 1738 1724 1710 1699 1700 1716 1727 1753 1780 1804 1832 1849 1865 1801</Spectrum><Avedevs size="256">5.96 4 3.9 2.84 3.08 3.4 3.4 3.48 6 4.28 3.64 3.8 4.7 4.52 3.5 3.4 2.8 3.6 3.4 3.8 3.5 4.32 3.7 5.54 3.7 4.28 2.98 5.32 4.9 2.2 4.5 2.68 4 3.16 4.04 3.6 2.8 3.66 4.5 4.7 5.04 2.8 7.1 5.56 3.54 4.3 3.64 5.08 4 4.28 6.6 4.84 4.32 3.48 3.5 5 3.3 5.2 4.82 4.24 5.5 4 6.2 3.84 4.64 5.6 3.56 4 3.52 2.96 3.72 5.4 4.24 3.6 5.84 3.1 2.4 4.2 3.6 2.84 5.4 4.5 3.8 4.62 4.84 6.6 5.3 5.08 5.4 4.36 3.5 5.1 4.8 3.08 4.44 3.64 3.48 4.6 3.84 4.18 3.36 4.4 2.78 4.5 4.48 3.1 4.1 3.5 2.96 3 4.3 5 4.28 7.1 2.84 3.44 4.9 4.1 4.4 6.68 3.72 2.5 4.2 4.08 5.1 2.8 6.12 5.64 6.04 3.88 4.16 3.84 2.68 3.4 4.8 2.92 4.12 4.6 3.12 2.5 3.6 2.8 5.76 2.88 4.16 4.56 6 5.6 4.12 5.64 3.04 2.8 2.7 4.2 3.64 3.88 4.88 5.3 3.84 3.28 4.16 3.2 4.96 4.04 4.16 4 4.76 3.3 3.92 3.2 3.48 6.04 6.56 4.8 5.92 3.3 4.4 5.8 7.28 4.68 4.9 4.9 4.76 4.1 3.86 5.84 3.2 3.88 5.68 3.8 5.24 6.78 3.54 5.16 3.52 4.7 5.16 4.3 4.4 4.64 4.5 2.96 4.92 2.8 5 5.6 4.08 3.68 3.12 5.12 3.8 4.32 5.88 3.8 4.4 4.48 3.7 4.12 7 5.5 4.82 4.12 4.32 6.28 4 3.8 4 3.5 4.6 3.16 3.92 3.44 2.96 4.64 2.9 4.8 4.8 3.52 4.9 4.88 5.6 3.8 6.7 2.84 2.8 5.08 4.52 5.2 4.52 4.44 5.68 2.92 3.6 3.96 4.7 0.42</Avedevs></DataSpectrum></DataPoint><DataPoint><Id>61</Id><ElapsedTime>2221.31</ElapsedTime><DataT3><StirrerPercent>15</StirrerPercent><StirrerRpm>2085</StirrerRpm><Ph>7.66824</Ph><Temperature>24.9123</Temperature><PhMv>-48.4547</PhMv><TcMv>0</TcMv><CjCelcius>0</CjCelcius></DataT3><DataStability><PhGradient>0.097815</PhGradient><CorrelationCoefficient>0.992471</CorrelationCoefficient><StandardDeviation>0.00484538</StandardDeviation><TimeBetweenPoints>0.5</TimeBetweenPoints><NumPointsUsed>20</NumPointsUsed><PhPoints size="35">7.632778 7.636901 7.64022 7.6414 7.644633 7.646626 7.647848 7.650282 7.651027 7.652559 7.65405 7.654053 7.655281 7.657357 7.658202 7.659554 7.661298 7.662253 7.662716 7.663689 7.664089 7.666088 7.666446 7.667398 7.667907 7.668895 7.669735 7.670742 7.671554 7.672025 7.672664 7.673799 7.674043 7.674672 7.675291</PhPoints></DataStability><DataVolumes><Volumes size="4">0.5 0.166604 0.166627 1.15005</Volumes></DataVolumes><DataSpectrum version="1"><Spectrum size="256">1051 1037 1071 1108 1150 1180 1203 1240 1307 1381 1457 1504 1528 1544 1564 1649 1973 3101 5950 10754 15996 19435 20210 19277 17893 16781 16288 16493 17281 18347 19162 19257 18530 17334 16152 15269 14897 15199 16206 17956 20564 23978 27676 30945 33083 33636 32657 30677 28363 26278 24663 23553 22887 22611 22654 23012 23637 24497 25519 26578 27497 28147 28335 27996 27129 25810 24212 22531 20858 19319 17984 16853 15915 15146 14517 14024 13650 13377 13206 13144 13154 13272 13464 13761 14145 14459 14605 14647 14680 14696 14589 14283 13823 13420 12936 12262 11632 11190 10800 10389 9914 9471 9230 9008 8713 8533 8553 8581 8532 8653 9015 9298 9276 9149 9063 8992 8983 8997 9086 9491 9871 9972 9825 9591 9372 9233 9341 9538 9402 9214 9187 8886 8006 7157 6661 6426 6253 6133 6086 6675 8177 8582 7331 5995 5339 4918 4697 4644 4552 4386 4211 4054 3928 3832 3734 3628 3514 3383 3252 3169 3143 3107 3076 3116 3181 3221 3280 3357 3410 3408 3407 3407 3392 3389 3403 3433 3495 3607 3881 4604 5910 7496 8955 10309 11639 13024 13969 13798 12854 11807 10745 9883 9705 9739 9432 9166 9245 9247 8720 7985 7460 7160 6762 6137 5477 5003 4666 4322 3904 3499 3131 2827 2605 2436 2281 2112 1954 1849 1786 1834 2884 7439 13193 15901 12823 7632 3478 2047 1705 1627 1626 1629 1615 1611 1622 1673 1733 1784 1807 1798 1773 1751 1736 1727 1712 1700 1697 1713 1729 1753 1782 1803 1834 1849 1867 1801</Spectrum><Avedevs size="256">4.5 4.3 5.6 4.9 3.2 2.6 2.56 5.24 4.5 3 4.4 3.84 5.4 5.5 3.5 5.08 3.2 3 3.6 2.92 5.18 6.76 5.24 4.08 3.52 4.12 3.64 7.3 4.9 4.52 5.56 3.92 3.8 7.2 3.7 3.54 6 4.84 5.08 5 5.84 1.84 3.08 4.24 5.24 3.4 5.96 4.96 6 4.8 5.44 4.3 5.7 3.56 4.24 4.8 5.28 4.36 6.4 4.28 4.56 6.1 3.94 4.6 5.76 5.16 4.8 6.56 4.8 3.96 4.56 4.8 6.48 4.48 6.4 4.92 4.68 3.3 6.24 5 3.96 4.8 4.12 4.4 3.54 5.9 4.16 5 5.6 3.68 5.3 5.7 5.36 4.36 4 2.8 6.2 2.48 3.68 4.8 4.14 4.8 5.04 4.5 4.32 4.68 3.32 4.6 3.12 5.1 4.44 5.7 5.04 3.72 2.44 3.84 4.16 4.8 4.8 1.84 1.12 4.24 6 4 3.68 3.2 4.1 3.2 3.7 3.84 4.24 3.6 4.3 3.68 4.52 4.32 5.12 3.36 2.9 5.16 2.64 4.28 4.9 6.2 5.64 4.3 5.44 3 3.76 4.3 3.9 3.7 4 3.24 2.56 4 4.32 3.54 3.04 3.6 2.2 3.32 5.3 4.7 4.7 4.24 4.2 1.82 4.84 4.88 5.64 3.36 5.14 3.56 3.32 2.92 4.08 4.24 3.96 4.88 5.24 5 4.72 2.6 3.68 5.76 7.56 3.92 5 3.72 4.08 5.8 6.56 4.08 3.28 4.72 4.16 4.6 5.2 5.3 2.4 4 3.6 3 3.9 4.04 4.2 2.52 1.72 3.7 4.6 5.2 3.88 2.36 3.08 2.4 4.64 5.4 2.7 3.2 5.8 5.3 4.44 3.88 4 5.4 4.26 3.7 1.88 4.8 4.56 4.4 4.36 3.52 3.7 6.32 4.2 2.96 4.44 2.28 3.88 1.8 4.8 3.68 3.2 4.04 4.4 3.82 4.1 3.94 2.8 2.3 4.88 3.56 4.3 0.42</Avedevs></DataSpectrum></DataPoint><DataPoint><Id>62</Id><ElapsedTime>2265.82</ElapsedTime><DataT3><StirrerPercent>15</StirrerPercent><StirrerRpm>2085</StirrerRpm><Ph>7.96023</Ph><Temperature>24.9267</Temperature><PhMv>-65.7263</PhMv><TcMv>0</TcMv><CjCelcius>0</CjCelcius></DataT3><DataStability><PhGradient>0.0963289</PhGradient><CorrelationCoefficient>0.983094</CorrelationCoefficient><StandardDeviation>0.00480079</StandardDeviation><TimeBetweenPoints>0.5</TimeBetweenPoints><NumPointsUsed>20</NumPointsUsed><PhPoints size="42">7.909262 7.913785 7.916727 7.921164 7.922685 7.926312 7.928435 7.928433 7.930949 7.933923 7.935018 7.93717 7.939596 7.940079 7.942855 7.944428 7.94503 7.945832 7.947933 7.948368 7.949616 7.950513 7.951489 7.952661 7.953754 7.954569 7.955714 7.957301 7.958105 7.958789 7.959573 7.960453 7.960811 7.962025 7.962847 7.963137 7.964434 7.964587 7.965098 7.966294 7.966224 7.966731</PhPoints></DataStability><DataVolumes><Volumes size="4">0.5 0.166604 0.166745 1.15005</Volumes></DataVolumes><DataSpectrum version="1"><Spectrum size="256">1052 1039 1071 1110 1150 1178 1209 1239 1304 1379 1456 1507 1526 1539 1565 1651 1973 3102 5941 10741 15983 19417 20194 19262 17876 16765 16280 16478 17272 18331 19145 19249 18524 17330 16148 15273 14901 15207 16218 17970 20588 24005 27706 30975 33109 33655 32668 30686 28367 26283 24667 23549 22883 22610 22652 23007 23637 24494 25514 26571 27497 28147 28335 27994 27120 25807 24209 22520 20856 19311 17982 16850 15911 15145 14516 14022 13648 13368 13203 13135 13151 13267 13461 13757 14137 14459 14601 14645 14674 14694 14589 14285 13820 13416 12933 12259 11629 11190 10799 10383 9912 9477 9232 9006 8711 8533 8552 8581 8531 8651 9014 9297 9276 9149 9061 8988 8983 8997 9085 9486 9873 9971 9823 9594 9368 9230 9337 9538 9399 9213 9187 8885 8006 7158 6662 6427 6253 6132 6082 6678 8178 8575 7339 5998 5338 4921 4694 4641 4551 4387 4208 4057 3925 3833 3735 3630 3514 3384 3247 3167 3143 3108 3077 3116 3177 3223 3282 3361 3406 3408 3409 3404 3390 3390 3403 3434 3493 3605 3879 4604 5914 7495 8953 10310 11638 13021 13966 13797 12852 11805 10742 9881 9706 9735 9433 9168 9241 9240 8719 7985 7460 7157 6761 6134 5480 5001 4663 4323 3904 3499 3131 2825 2604 2433 2280 2114 1957 1846 1784 1835 2881 7437 13190 15903 12821 7633 3474 2045 1710 1625 1625 1626 1614 1610 1625 1674 1732 1784 1804 1798 1770 1751 1735 1726 1713 1697 1696 1712 1730 1757 1777 1801 1832 1848 1866 1801</Spectrum><Avedevs size="256">4.2 4.2 4.84 3.12 5.6 3.72 4.4 4.6 4.5 2.52 4.32 3.84 3.96 4 5.28 4.8 4.7 4.24 4.4 5.6 3.8 5.36 5.6 5.12 3.44 2.76 5 4.88 3.92 4.4 3.3 3.44 2.64 3.64 4.4 4.42 4.2 3.4 3.3 2.2 4.9 6.96 3.44 2.6 3.8 5.56 4.88 6.56 5.6 3.56 6.6 2 3.88 5.64 2.8 3.32 5.2 4.56 3.9 5.68 6.46 5.4 10.2 4.2 4.4 5.76 5.3 4.9 2.6 4 4.48 5.64 5.2 4.32 3.2 5.08 2.44 5.68 4 3.74 4.5 5.1 4.56 4.16 4.2 5.32 5.24 6 4.14 6.7 5 4.4 5.72 6.2 4.2 4.1 5.68 4.16 3.9 5.32 3.08 3.36 4.46 2.92 5 7.8 5.8 3.92 6.86 4 4.88 4.5 4.4 3.24 3.7 6.36 7.04 4.2 2.4 4.52 3.76 4.4 4.52 5 4.9 4 4.08 5.7 3.5 3.62 6.2 4 3.5 2.6 4.8 4.96 5.1 2.5 5 2.64 4.08 4.44 3.7 5.2 5.08 4.8 4.08 4.72 2.56 4.7 3.4 4.6 5.7 3.8 5.2 4 6.04 5.8 4.32 6.2 3.64 5.7 5.8 4.6 4.9 4.9 3.32 4.08 3.92 6.5 3.4 2.7 3.5 4.6 5.12 2.8 3.9 3.4 3.54 6.2 4.52 4.34 5.5 3.84 4.4 5.36 3.08 5.7 4.8 5.12 3.28 3.7 3.8 2.92 4.7 3.8 4.4 2.6 4.8 3 5.3 4.96 5.44 2.36 4.3 3.44 4.76 3.88 4.6 5.32 4.1 5.2 3.8 6.3 3.92 4.2 4.6 2.9 4.84 4.68 3.68 5.1 4.3 5.12 5.7 5.2 3.7 5 4.2 3.68 2.8 5.04 5.1 3.24 3.7 5.56 5.44 3.72 6.6 3.5 4.5 3.04 4.16 5.16 2.88 4.28 3.84 4.72 3.8 3 4.7 3.4 5.6 5.84 3.88 0.48</Avedevs></DataSpectrum></DataPoint><DataPoint><Id>63</Id><ElapsedTime>2308.74</ElapsedTime><DataT3><StirrerPercent>15</StirrerPercent><StirrerRpm>2100</StirrerRpm><Ph>8.26014</Ph><Temperature>24.9406</Temperature><PhMv>-83.4682</PhMv><TcMv>0</TcMv><CjCelcius>0</CjCelcius></DataT3><DataStability><PhGradient>0.0994001</PhGradient><CorrelationCoefficient>0.986494</CorrelationCoefficient><StandardDeviation>0.00494162</StandardDeviation><TimeBetweenPoints>0.5</TimeBetweenPoints><NumPointsUsed>20</NumPointsUsed><PhPoints size="47">8.180457 8.184157 8.190964 8.196097 8.198505 8.204208 8.207608 8.209726 8.213866 8.215757 8.218738 8.220369 8.222148 8.225084 8.228358 8.229794 8.231897 8.234941 8.235671 8.237777 8.239122 8.240784 8.243488 8.244698 8.245924 8.247089 8.248615 8.250749 8.252451 8.253526 8.255 8.256235 8.256845 8.257912 8.258314 8.259037 8.260083 8.260776 8.261846 8.262878 8.263083 8.26429 8.264609 8.265076 8.266234 8.266792 8.267101</PhPoints></DataStability><DataVolumes><Volumes size="4">0.5 0.166604 0.166839 1.15005</Volumes></DataVolumes><DataSpectrum version="1"><Spectrum size="256">1051 1041 1067 1111 1149 1181 1204 1240 1303 1378 1458 1506 1524 1539 1564 1651 1970 3101 5940 10739 15977 19405 20186 19254 17865 16756 16268 16468 17257 18327 19142 19246 18518 17331 16148 15272 14906 15212 16225 17979 20596 24016 27719 30986 33117 33663 32676 30690 28368 26283 24667 23546 22883 22607 22653 23010 23635 24492 25515 26569 27496 28140 28331 27985 27119 25800 24205 22523 20855 19311 17980 16849 15910 15143 14514 14018 13647 13370 13199 13135 13148 13262 13461 13758 14138 14457 14602 14644 14674 14694 14586 14281 13818 13416 12932 12260 11628 11187 10798 10382 9911 9471 9227 9004 8716 8531 8549 8578 8527 8652 9015 9299 9273 9147 9059 8991 8983 8996 9085 9488 9875 9971 9822 9594 9366 9233 9335 9534 9401 9211 9184 8885 8005 7158 6661 6426 6249 6131 6082 6675 8174 8579 7337 5996 5338 4917 4696 4641 4553 4386 4210 4053 3926 3832 3735 3625 3509 3383 3246 3167 3141 3107 3076 3118 3176 3222 3280 3360 3409 3404 3406 3403 3391 3391 3402 3432 3493 3607 3880 4602 5910 7494 8953 10307 11640 13018 13967 13795 12853 11807 10743 9884 9703 9737 9430 9163 9239 9240 8718 7985 7457 7158 6759 6134 5481 5002 4664 4322 3903 3498 3131 2827 2605 2435 2277 2111 1957 1848 1785 1832 2883 7437 13190 15899 12823 7628 3475 2047 1707 1623 1627 1626 1614 1610 1623 1670 1735 1783 1804 1798 1772 1753 1738 1724 1710 1698 1697 1713 1727 1754 1778 1803 1830 1845 1866 1801</Spectrum><Avedevs size="256">3.6 3.68 3.44 5.3 3.7 4.64 4.16 5.16 3.9 4.2 4.98 4.88 4.34 4.04 4.16 4.8 4.04 2.76 4.2 4.36 2.76 5.48 5.4 3.76 5.1 6.52 3.4 3.12 6.5 4.52 4.8 4.48 3.4 3.4 4.4 3.84 4.04 3.92 3.8 2.54 4.32 4.56 5.1 3.12 7.52 2.4 6.2 4.52 3.32 3.1 3.7 5.32 5.4 4.04 4.1 4.48 4.24 5.12 4.56 4 3.8 5.4 4.5 4.68 6 5.8 4.36 5.1 4.6 4.8 5.14 4.5 5.36 4.92 6.2 2.64 5 2.4 5.56 3.56 5.08 2.92 2.4 4.4 3.3 3.56 3.4 6.56 5.9 3.4 5.72 4.7 3.52 3.9 5.88 5.5 3.4 4.54 3.2 4.9 4.6 4.1 5.9 4.5 4.52 3.8 5.5 2.34 3.2 2.4 6.48 2.9 4.04 4.6 4.48 4.7 3.16 4.12 5.84 2.4 5.1 4.56 3.4 5.3 3.5 3.04 3.6 4.36 4.6 4.96 2.6 6.16 5.16 4.8 4.24 3.84 3.96 4.1 5.9 2.64 3.4 4.08 4.2 4.1 4.4 5.36 4.42 3.52 3.36 5.3 5.2 5.8 3.6 2.3 3.2 4.76 4.4 4.52 3.94 2.64 4.1 3.7 4.68 3.8 4.28 2.8 3.36 3.6 4.3 3.9 3.6 4.9 6.4 4.8 4.92 3.9 5.52 3.6 4.3 5.44 4.2 5.74 4.56 3.8 3 5 6.48 3.32 4.9 4.74 2.6 4.9 4.64 5.1 3.04 3.44 5.9 5.8 5 3.4 4.68 7.36 4.92 4.48 4.34 6 2.5 4.18 3.7 4.28 3.08 2.52 3 4 5.9 4.24 4.04 3 3.38 4 4.96 4.56 2.9 3.56 2.82 5.2 3.32 5.3 3.4 4.88 4.84 3.7 4.22 5.28 4.08 5.24 3.88 4.12 4.7 3.36 4 3.4 3 4.2 2.4 3.76 3.92 3.64 5.1 5 3.9 4 3.36 5.64 2.8 0.42</Avedevs></DataSpectrum></DataPoint><DataPoint><Id>64</Id><ElapsedTime>2354.23</ElapsedTime><DataT3><StirrerPercent>15</StirrerPercent><StirrerRpm>2100</StirrerRpm><Ph>8.69181</Ph><Temperature>24.9356</Temperature><PhMv>-108.999</PhMv><TcMv>0</TcMv><CjCelcius>0</CjCelcius></DataT3><DataStability><PhGradient>0.0957249</PhGradient><CorrelationCoefficient>0.970477</CorrelationCoefficient><StandardDeviation>0.00479447</StandardDeviation><TimeBetweenPoints>0.5</TimeBetweenPoints><NumPointsUsed>20</NumPointsUsed><PhPoints size="56">8.560742 8.560727 8.570048 8.579023 8.583693 8.591669 8.598718 8.601588 8.608227 8.61143 8.616582 8.622378 8.624724 8.626827 8.631841 8.637326 8.63914 8.643023 8.645069 8.6477 8.651499 8.653167 8.656272 8.658262 8.660104 8.662759 8.665441 8.666951 8.669242 8.670446 8.673606 8.675384 8.676411 8.678668 8.679925 8.680428 8.682506 8.684091 8.684641 8.687053 8.688126 8.688436 8.68965 8.690328 8.691392 8.692759 8.692756 8.693213 8.694614 8.695098 8.695404 8.695982 8.697084 8.697069 8.697721 8.698245</PhPoints></DataStability><DataVolumes><Volumes size="4">0.5 0.166604 0.166933 1.15005</Volumes></DataVolumes><DataSpectrum version="1"><Spectrum size="256">1050 1036 1065 1109 1148 1176 1209 1241 1303 1380 1457 1506 1523 1540 1565 1650 1969 3100 5939 10736 15977 19406 20183 19255 17862 16760 16270 16468 17261 18326 19147 19243 18526 17335 16151 15275 14911 15215 16231 17984 20603 24018 27721 30987 33117 33662 32671 30686 28366 26276 24661 23546 22882 22606 22655 23007 23634 24490 25511 26572 27494 28141 28331 27993 27123 25803 24205 22519 20859 19315 17984 16850 15913 15144 14518 14020 13647 13373 13198 13135 13154 13262 13460 13758 14140 14459 14603 14647 14674 14696 14591 14283 13819 13416 12932 12261 11629 11189 10801 10384 9915 9475 9228 9007 8712 8536 8553 8582 8532 8651 9016 9300 9274 9149 9064 8990 8984 9003 9087 9492 9874 9974 9823 9595 9372 9232 9341 9537 9403 9213 9188 8890 8010 7159 6662 6427 6254 6134 6086 6679 8177 8581 7336 5994 5339 4919 4699 4643 4554 4384 4209 4057 3927 3831 3738 3628 3513 3384 3249 3171 3144 3106 3079 3116 3174 3222 3280 3361 3411 3407 3406 3404 3393 3387 3404 3434 3496 3611 3880 4604 5912 7495 8955 10308 11641 13023 13973 13798 12854 11809 10742 9884 9707 9736 9436 9168 9241 9245 8721 7987 7460 7159 6761 6137 5480 5002 4662 4322 3904 3501 3130 2828 2606 2433 2279 2110 1956 1846 1784 1838 2883 7441 13196 15905 12826 7634 3477 2046 1707 1626 1624 1625 1614 1612 1623 1672 1733 1785 1807 1798 1772 1752 1739 1727 1713 1697 1699 1716 1727 1755 1781 1802 1833 1850 1868 1801</Spectrum><Avedevs size="256">5.04 4.84 1.3 5.12 3 5.2 3.82 5.9 4.6 4.8 4.04 3.8 2.44 3.44 4.44 5.72 4.28 5.5 4.96 4.7 4.2 3.8 4.4 3.52 4.2 3.12 4.48 3.76 4.16 4.5 4.96 5.72 4.7 3.96 5.92 4.38 2.6 2.9 5.28 4.1 4.12 7 3.08 4.1 7.5 4.88 4 4.4 3.84 5.8 3.16 6.5 4.98 3.3 3.44 5.32 3.1 5.24 3.3 5.3 4.44 5.9 5.8 6 3.48 4.8 5.5 5.48 1.34 5.88 4.84 5.1 3.16 6.44 5.6 5.24 3.92 3.4 3.64 3.4 4.4 7.3 4.2 4.3 3 4.1 3.64 3.4 2.2 5.6 4.64 7 6.36 4.7 3.8 4 2.96 3.7 2.44 3.72 5.24 5.64 5.12 3.62 4.56 3.9 3.5 4.48 3.9 4.92 3.88 3.8 6.48 5.16 3.6 2.92 4.1 5.08 4.3 5.04 5.8 4.88 5.5 2.72 6.32 2.3 5.5 4 3.36 2.92 3.6 5.6 5.52 3.16 2.84 3.4 4 3.3 3.84 2.7 4.9 4.12 4.2 5 2.88 5.8 2.3 3.56 5.2 2.76 4.68 5.2 3.12 3.6 3.5 4.04 1.9 3.64 4.3 5.04 3.32 2.5 3.2 3.82 3.8 4.48 4.48 3.8 2.6 4.4 3.9 4.1 5.92 3.7 3.3 3.1 3.3 2.56 4.16 3.56 2.9 4.08 3.28 5.44 4.64 6.72 5 3.42 5.28 6 5.3 3.8 6.3 4.2 3.2 4.56 4 3.92 4.52 5.76 5.28 2.9 3.2 4.6 3.7 3.56 3.32 4.08 4.92 4.8 6 3.8 4.68 4.34 4.5 7 4.4 4.24 5.2 4.28 5.1 5.1 2.96 7.2 5.48 4.9 5.24 3.64 3.12 6.28 4.12 2.68 2.8 5.5 5.64 4.12 2.92 4.6 2.6 5.96 4 1.32 4.68 6.68 4.7 3.28 4.3 4.7 4 4.32 4.68 3.6 4.48 3.84 2.3 0.42</Avedevs></DataSpectrum></DataPoint><DataPoint><Id>65</Id><ElapsedTime>2404.16</ElapsedTime><DataT3><StirrerPercent>15</StirrerPercent><StirrerRpm>2085</StirrerRpm><Ph>9.10361</Ph><Temperature>24.9359</Temperature><PhMv>-133.356</PhMv><TcMv>0</TcMv><CjCelcius>0</CjCelcius></DataT3><DataStability><PhGradient>0.0985421</PhGradient><CorrelationCoefficient>0.989293</CorrelationCoefficient><StandardDeviation>0.00489259</StandardDeviation><TimeBetweenPoints>0.5</TimeBetweenPoints><NumPointsUsed>20</NumPointsUsed><PhPoints size="53">8.99497 8.99973 9.008491 9.012669 9.016724 9.023083 9.026384 9.032731 9.037869 9.040355 9.044958 9.048948 9.051312 9.055826 9.057263 9.061199 9.062883 9.064603 9.067931 9.071831 9.073062 9.078441 9.080544 9.08106 9.082634 9.083742 9.085352 9.087527 9.088197 9.088919 9.091193 9.092571 9.094044 9.095453 9.096148 9.097098 9.097749 9.098949 9.09999 9.100793 9.102305 9.102548 9.10308 9.104998 9.1057 9.106242 9.106937 9.107074 9.10796 9.109226 9.109172 9.109992 9.11079</PhPoints></DataStability><DataVolumes><Volumes size="4">0.5 0.166604 0.167027 1.15005</Volumes></DataVolumes><DataSpectrum version="1"><Spectrum size="256">1053 1040 1069 1110 1147 1178 1204 1241 1299 1376 1455 1502 1525 1540 1561 1648 1967 3100 5935 10731 15970 19404 20181 19250 17867 16759 16275 16477 17267 18331 19152 19256 18532 17341 16154 15281 14911 15215 16228 17978 20596 24009 27704 30969 33098 33635 32647 30663 28344 26260 24647 23537 22872 22599 22642 23002 23632 24487 25508 26568 27491 28140 28327 27987 27117 25799 24201 22520 20855 19313 17980 16851 15903 15144 14513 14018 13647 13372 13198 13130 13147 13264 13457 13757 14137 14458 14601 14644 14674 14691 14588 14282 13821 13415 12930 12262 11630 11195 10801 10386 9911 9474 9227 9007 8714 8533 8552 8581 8532 8651 9018 9300 9276 9152 9065 8992 8982 9001 9086 9490 9875 9971 9823 9596 9372 9236 9341 9538 9403 9212 9187 8890 8011 7160 6663 6426 6255 6134 6083 6678 8177 8577 7337 5995 5340 4922 4697 4641 4551 4388 4211 4056 3928 3831 3736 3630 3510 3385 3247 3167 3143 3106 3078 3120 3176 3221 3277 3361 3406 3408 3406 3404 3389 3390 3404 3432 3495 3606 3876 4607 5911 7494 8956 10310 11640 13020 13972 13802 12857 11809 10747 9884 9708 9736 9437 9168 9244 9243 8719 7986 7458 7161 6761 6134 5481 5004 4664 4324 3905 3499 3131 2825 2605 2435 2282 2112 1956 1849 1786 1833 2883 7439 13194 15903 12827 7633 3473 2043 1707 1626 1623 1626 1615 1609 1624 1673 1733 1786 1805 1797 1770 1750 1739 1727 1709 1697 1697 1716 1726 1752 1778 1802 1836 1848 1870 1801</Spectrum><Avedevs size="256">5.1 5.3 3.64 4.72 2.9 3.82 5 4.76 4.68 6.2 4.12 4.12 4.9 3.76 2.96 2.28 4.4 3.68 3.52 3.84 4.8 5.64 5.7 5.6 3.9 5.76 7.3 6.8 4.8 4.32 3.5 5.1 4.68 4.44 6.76 4.4 3 6 6.44 4.96 6.12 5.36 2.5 4.64 2.72 4.82 6.08 2.6 3.8 7.46 5.88 3.32 4.8 5.6 3.6 3.1 3.6 5.12 2 6.4 4.48 3.6 4.3 4.72 3.3 6.32 4.12 5 5.12 3.8 3.8 3.34 5.3 5.14 4.84 4 7 3.42 2.52 4.9 4.1 4.68 6.48 2.88 3.5 3.6 4.9 3.12 4.44 6.6 6.84 4.9 5.5 5.2 6.68 3.4 5.12 2.92 4.32 4.7 4.96 3.6 4 3.44 3.64 7 3.64 3.84 3.7 4.1 3.1 4.96 3.24 2.8 3.56 6.2 3.4 5.24 3.9 3.48 2.76 3.92 6.16 3.16 3.1 6.4 2.7 3.76 4.12 3.84 4.04 3.56 4.8 4.02 4.3 3.62 3.3 5.44 4.2 4.6 4.16 4.64 5 2.54 2.9 4.3 3.88 4.12 5.6 4.16 5.2 2 3.2 3.5 3.76 5.68 4.64 3.12 5.02 2.28 5.4 5.08 2.84 3.5 4.6 4.8 3.68 3.9 3.9 4.24 4.9 2.76 4.14 3.04 3.72 3.5 3.2 6.4 6 5.3 6.72 4.32 3.1 2.88 5.5 3.72 4.14 4.24 2.7 3.56 5.08 5.2 4.4 4 4.44 4.6 3.18 3.8 3.28 5.24 4.8 5.52 3.36 5.5 4.76 4.2 5.28 2.7 5.4 4.28 4.64 5.04 3.88 4.2 3.84 4.52 6 5.16 3.9 4.9 3.5 4.2 3.8 3.16 4.3 4.1 4.52 4.04 4.1 3.8 3.28 3.76 4 3.76 3.6 5.84 3.48 4.16 3.9 3.4 3.12 3.64 4.96 2 4.98 2.8 3.8 3.32 3.9 3.56 4.4 5.4 4.5 3.08 3.9 0.42</Avedevs></DataSpectrum></DataPoint><DataPoint><Id>66</Id><ElapsedTime>2447.39</ElapsedTime><DataT3><StirrerPercent>15</StirrerPercent><StirrerRpm>2085</StirrerRpm><Ph>9.42661</Ph><Temperature>24.9461</Temperature><PhMv>-152.465</PhMv><TcMv>0</TcMv><CjCelcius>0</CjCelcius></DataT3><DataStability><PhGradient>0.0992936</PhGradient><CorrelationCoefficient>0.963918</CorrelationCoefficient><StandardDeviation>0.00499229</StandardDeviation><TimeBetweenPoints>0.5</TimeBetweenPoints><NumPointsUsed>20</NumPointsUsed><PhPoints size="42">9.362211 9.369253 9.375936 9.378305 9.382939 9.386524 9.387711 9.391842 9.393691 9.395407 9.398234 9.399978 9.402287 9.404717 9.405944 9.407196 9.409566 9.410646 9.412347 9.41324 9.415064 9.416214 9.416857 9.418595 9.419625 9.420219 9.422646 9.423741 9.424552 9.42571 9.426355 9.427195 9.428287 9.428289 9.428722 9.430174 9.430031 9.430887 9.432323 9.432 9.432855 9.433064</PhPoints></DataStability><DataVolumes><Volumes size="4">0.5 0.166604 0.167121 1.15005</Volumes></DataVolumes><DataSpectrum version="1"><Spectrum size="256">1051 1039 1071 1110 1148 1179 1206 1241 1306 1381 1457 1508 1530 1542 1566 1652 1967 3097 5936 10731 15970 19403 20190 19262 17883 16776 16291 16494 17287 18357 19177 19275 18550 17354 16165 15285 14909 15217 16217 17967 20574 23984 27668 30928 33043 33586 32597 30621 28303 26225 24622 23514 22855 22584 22631 22988 23620 24480 25500 26558 27478 28132 28318 27978 27110 25793 24199 22516 20853 19304 17978 16845 15908 15141 14510 14018 13644 13366 13198 13130 13147 13262 13457 13756 14137 14455 14598 14645 14674 14695 14584 14281 13819 13414 12935 12259 11629 11191 10802 10386 9915 9476 9230 9007 8713 8533 8551 8584 8533 8652 9016 9302 9275 9151 9064 8990 8984 8998 9090 9491 9875 9974 9827 9593 9374 9235 9341 9537 9403 9213 9191 8886 8013 7159 6662 6426 6252 6134 6083 6677 8175 8580 7337 5996 5339 4922 4698 4646 4554 4387 4211 4055 3928 3834 3737 3626 3512 3387 3249 3170 3143 3105 3078 3119 3179 3223 3281 3362 3409 3410 3408 3406 3390 3389 3405 3434 3493 3610 3881 4606 5913 7496 8957 10310 11643 13022 13970 13797 12858 11811 10743 9884 9705 9735 9435 9168 9244 9244 8720 7986 7463 7161 6762 6134 5481 5005 4666 4325 3906 3502 3130 2827 2607 2437 2280 2114 1958 1849 1784 1837 2882 7440 13192 15902 12824 7633 3476 2050 1708 1628 1627 1627 1616 1609 1625 1675 1732 1788 1804 1797 1774 1754 1737 1726 1712 1698 1698 1715 1728 1754 1779 1805 1835 1848 1865 1801</Spectrum><Avedevs size="256">4.44 3.2 2.72 4.04 2.9 3.5 4 3.52 3.3 4.3 5.5 3.1 6.32 3.7 3.56 4 1.94 4 3.2 4.52 3.2 4.5 7.72 4.9 4.9 3.72 2.8 3.48 6.7 4 5.84 6.48 5.8 5.76 4.8 4.38 3.3 5.24 4 4.5 4.82 4 1.74 5.9 4.9 5.04 5.2 6.68 4 4.8 4.5 5.4 2.44 6.6 4.3 7.24 5.14 4.5 5.24 5.36 3.98 4.84 8.1 6.16 7.36 4.3 3.36 6.92 5.7 4.9 3.68 5.92 4.5 5.28 4.8 5.72 6.3 5.4 7 5.2 3.3 3.6 4.4 5.04 3.24 3.5 3.6 3.1 6.92 7.36 3.68 6.4 5.3 3.12 3.6 4.3 3.7 6.2 4.92 4 4.3 3.68 4.76 4.5 4.96 5 2.92 3.52 5.3 3.14 2.36 4.2 5.2 5.4 3.9 5.48 3.8 5.08 4.52 5.9 3.1 5.4 3.08 2.84 3.5 3.8 4.4 4.56 5.4 5.1 5.7 3.48 4.04 4.6 5.64 4.32 4.28 3 4.88 6.1 3.6 5.36 4.2 3 3.6 4.7 4.3 4.3 4.96 4.7 4.6 2.5 2.2 2.1 4.2 5.08 3.1 4.32 4.48 4.76 3.16 5.1 4.4 5.6 3.84 3.2 4.84 4.9 4.56 5.32 5.12 2.52 4.8 4.3 2.52 4.4 2.8 1.88 4.5 2.48 5.32 3.4 6.24 3.9 4.8 5.34 6 5.44 5.7 3.16 5.8 4.56 3.6 4.5 3.6 4.68 4.7 3.36 4.2 5.88 3.76 2.92 3.36 3.4 4.36 4.1 3.76 4.72 3.48 3.5 4.4 2.88 4.2 3.3 3.3 4.5 4.28 3.1 4.48 3.4 2.96 5 5.44 3.8 3.9 5.3 4.08 7 5.08 4.3 4.32 3.6 5.56 3.2 4.6 3.34 4.2 3.44 4.5 2.48 3.16 4.32 5.2 3.6 3.72 5.84 4.92 4.22 4.32 3.1 4.1 4.72 4.64 3.56 3.4 0.42</Avedevs></DataSpectrum></DataPoint><DataPoint><Id>67</Id><ElapsedTime>2480.1</ElapsedTime><DataT3><StirrerPercent>15</StirrerPercent><StirrerRpm>2100</StirrerRpm><Ph>9.74396</Ph><Temperature>24.9438</Temperature><PhMv>-171.235</PhMv><TcMv>0</TcMv><CjCelcius>0</CjCelcius></DataT3><DataStability><PhGradient>0.095169</PhGradient><CorrelationCoefficient>0.975108</CorrelationCoefficient><StandardDeviation>0.00475485</StandardDeviation><TimeBetweenPoints>0.5</TimeBetweenPoints><NumPointsUsed>20</NumPointsUsed><PhPoints size="26">9.722453 9.725703 9.727291 9.730921 9.731436 9.733477 9.734743 9.736347 9.737705 9.738707 9.739821 9.7404 9.742178 9.742949 9.743439 9.743944 9.74519 9.745375 9.746719 9.746956 9.747265 9.748984 9.748959 9.74913 9.750103 9.75028</PhPoints></DataStability><DataVolumes><Volumes size="4">0.5 0.166604 0.167215 1.15005</Volumes></DataVolumes><DataSpectrum version="1"><Spectrum size="256">1049 1038 1067 1111 1150 1178 1205 1243 1305 1378 1455 1507 1525 1538 1564 1652 1970 3099 5932 10728 15974 19421 20210 19294 17918 16817 16333 16542 17338 18411 19227 19324 18588 17380 16183 15296 14916 15213 16205 17945 20542 23930 27599 30840 32953 33488 32508 30540 28231 26167 24569 23467 22821 22554 22608 22972 23607 24464 25490 26550 27469 28120 28313 27971 27099 25787 24191 22507 20845 19303 17972 16839 15901 15136 14510 14013 13641 13365 13198 13133 13146 13260 13453 13754 14133 14451 14596 14639 14671 14686 14581 14279 13817 13413 12933 12256 11626 11191 10797 10382 9911 9474 9224 9006 8715 8527 8552 8579 8530 8648 9015 9298 9273 9144 9060 8988 8982 8996 9085 9490 9873 9972 9825 9594 9372 9230 9341 9534 9404 9213 9184 8887 8012 7154 6664 6427 6252 6131 6084 6678 8175 8577 7336 5993 5338 4921 4696 4640 4552 4384 4210 4055 3929 3831 3738 3625 3512 3383 3249 3170 3142 3106 3076 3118 3178 3221 3279 3362 3407 3408 3405 3406 3391 3387 3405 3431 3495 3608 3879 4605 5907 7494 8952 10309 11640 13021 13966 13795 12854 11809 10745 9882 9703 9734 9431 9167 9243 9242 8717 7979 7460 7159 6761 6134 5481 5000 4662 4322 3904 3503 3131 2830 2605 2437 2278 2112 1958 1848 1786 1835 2881 7435 13190 15897 12822 7630 3478 2046 1707 1622 1628 1624 1615 1610 1622 1672 1733 1783 1807 1800 1770 1749 1736 1727 1709 1700 1699 1716 1727 1754 1781 1805 1833 1848 1865 1801</Spectrum><Avedevs size="256">4.72 2.68 3.64 5.1 5.3 3.4 4.86 3.8 2.5 4.68 4.96 4.52 5.9 6.52 5.44 4.8 3.9 4.08 2.8 5.1 5.3 5.6 3.3 5.48 6.6 3.72 3.56 3.6 4.04 2.92 3.3 4.8 5.32 3.68 5.72 2.92 3.5 3.56 3.54 4.2 4.6 4.5 5.6 5.2 4.8 4.56 5 6.7 4.2 3.1 5.3 5.9 2.36 5.5 7.8 6.2 4.52 5.72 4.5 3.68 2.84 7.2 3.52 5 4.2 4.16 6.1 5.8 5.4 4.9 4.7 3.5 1.72 4 4.36 6.7 4.4 3.6 5.5 6.3 5.9 6.08 1.84 2.72 4.24 4.1 4.9 5.64 7.2 5.72 5.4 4.04 5.4 3.2 3 5.36 2.68 5.9 3.3 4.72 3.08 4.52 3.76 4.7 6.7 5.1 4.28 4.2 4 4.12 5.2 5.88 3.68 3.44 4.76 4.44 3 3.12 2.5 4.3 3.12 4.7 2.5 4.7 3.52 5.2 4.8 5.8 4.12 4.32 5.6 4.52 4.4 3.48 5.1 4.7 3.5 3.64 3.2 4.76 4.36 4.44 4.56 1.8 3.54 4.48 2.24 2.8 3.8 5.76 3.6 5.6 3.48 4.6 4.88 4.96 2.8 3.92 2.2 3.72 3.92 4.96 3.9 2.6 5.92 3.36 3.54 3.4 3.4 5.52 4.14 4.6 3.72 3.6 4.2 5.08 4.5 3.64 3.32 3.8 2.16 2.7 3.8 3.04 5.4 3.1 4.4 3.1 4.44 4.5 6.14 3.8 3.72 5.2 4.8 4.9 6.4 4.64 6.16 3.08 3.52 4.88 3.7 4.6 5 2.8 2.8 3.48 4.72 2.7 4.96 3.04 6.2 3.64 4.14 3.36 4.32 4 4.7 4.4 5.68 2.1 4 4.7 4.68 5.04 6.64 3.92 3.8 3.36 3.9 3.8 4.44 2.8 4.6 3.44 4.8 7.28 4.32 4 2.3 4.88 5.08 3.6 2.8 4.2 3.8 4.4 2.88 2.7 4.7 3.12 3.3 2.56 3.7 0.42</Avedevs></DataSpectrum></DataPoint><DataPoint><Id>68</Id><ElapsedTime>2504.76</ElapsedTime><DataT3><StirrerPercent>15</StirrerPercent><StirrerRpm>2100</StirrerRpm><Ph>10.02</Ph><Temperature>24.937</Temperature><PhMv>-187.558</PhMv><TcMv>0</TcMv><CjCelcius>0</CjCelcius></DataT3><DataStability><PhGradient>0.0693401</PhGradient><CorrelationCoefficient>0.958926</CorrelationCoefficient><StandardDeviation>0.00349282</StandardDeviation><TimeBetweenPoints>0.5</TimeBetweenPoints><NumPointsUsed>20</NumPointsUsed><PhPoints size="20">10.01313 10.01381 10.01534 10.01625 10.01654 10.01844 10.01859 10.01919 10.02031 10.02047 10.02082 10.0215 10.02173 10.02186 10.02225 10.0231 10.02351 10.02393 10.02439 10.02471</PhPoints></DataStability><DataVolumes><Volumes size="4">0.5 0.166604 0.167333 1.15005</Volumes></DataVolumes><DataSpectrum version="1"><Spectrum size="256">1052 1038 1067 1109 1149 1178 1207 1239 1303 1380 1464 1506 1530 1541 1564 1651 1971 3099 5931 10731 15985 19442 20254 19348 17977 16890 16408 16624 17429 18503 19322 19406 18662 17437 16221 15317 14927 15202 16187 17906 20474 23836 27480 30697 32795 33329 32354 30403 28116 26071 24490 23402 22771 22511 22574 22945 23585 24450 25477 26540 27463 28114 28307 27964 27095 25781 24189 22502 20841 19302 17968 16840 15904 15137 14508 14013 13640 13367 13197 13132 13145 13258 13453 13752 14133 14451 14597 14641 14671 14691 14581 14282 13819 13413 12932 12260 11630 11188 10799 10384 9913 9474 9228 9005 8717 8534 8552 8582 8529 8649 9014 9298 9273 9147 9062 8990 8986 8997 9086 9487 9872 9974 9824 9594 9371 9231 9342 9540 9400 9210 9188 8888 8009 7159 6664 6426 6252 6134 6085 6678 8179 8580 7337 5994 5337 4921 4698 4643 4553 4385 4208 4056 3928 3829 3735 3628 3511 3385 3250 3166 3144 3105 3075 3118 3176 3221 3277 3360 3404 3409 3407 3406 3390 3391 3403 3429 3496 3608 3881 4605 5912 7494 8954 10310 11642 13020 13965 13800 12856 11811 10746 9885 9708 9737 9432 9167 9240 9246 8716 7983 7462 7156 6761 6135 5482 5002 4666 4322 3906 3502 3131 2827 2605 2440 2279 2114 1955 1847 1787 1832 2883 7438 13193 15901 12824 7631 3476 2045 1707 1623 1624 1626 1613 1611 1626 1673 1735 1785 1806 1795 1774 1753 1740 1725 1712 1699 1697 1712 1727 1752 1778 1802 1832 1851 1866 1801</Spectrum><Avedevs size="256">3.7 5.4 4.36 6.9 4.16 5.2 4.94 4.2 3.9 2.9 5.36 5 3 3.9 3.92 3 5.48 3.7 2.7 3.4 4.1 4.8 4.04 3.24 4.44 2.76 6 4.18 4.72 4.68 4.68 3.88 6.28 4.8 4.7 4.1 4.8 3.6 4.8 3.56 7.6 5.88 5.1 6.2 7.74 5.2 3.5 4.92 5.68 4.76 6.68 4.32 3.56 3.2 5.2 3.64 4.72 5.16 5.16 4.8 5.9 4.74 5.5 4.5 5.52 4.76 6.2 5.56 4.92 4.3 5.2 4.28 4.4 4.12 4.56 5.3 6.86 4.1 3 5.36 5.3 4 5.5 6.68 4.3 3.1 3.04 2.68 6.4 5.2 5.08 4.34 7.1 3.8 4.32 2.7 5.52 3.24 4.9 4.4 5.3 3.2 5.6 5.12 4.7 4.32 3.8 3.4 4.5 2.3 4.04 4.64 2.5 4.9 4.56 2.32 3.4 3.48 4.64 3.32 2.3 4.24 6.3 4.64 3.7 5.84 5.3 4.96 5.5 4 5.7 4.72 4.8 2.08 4.16 6.12 4.72 3.3 3.5 3.56 6.72 3.68 4.2 4.04 4.1 3.6 5.36 5 3.88 2.72 3.5 4.1 4.5 4.32 4.94 3.7 4.9 5.64 4.36 5.04 3.16 5.12 2.64 4.54 2.64 3.8 3.1 5 5.68 4.72 5.48 4.04 4.9 4.88 3.84 4.62 4.36 3.9 2.72 6.2 2.72 5.5 3 5.9 3.36 6.1 4 5.1 3.88 5.9 6.2 5.9 4.6 4.28 3.48 4.96 3.52 3.68 4.6 4.7 4.08 2.44 4.62 4 4.32 4.28 4.3 5.6 5.7 3.76 2.8 4.24 4.5 4.32 3.6 4 5.92 2.56 4.8 2.28 3.88 4.4 5.2 4.12 3.8 3.9 4.2 4.64 3.8 4.1 4.08 5.28 4.48 5.04 4.7 4.7 3.88 4.84 4.68 4.24 4.1 4.08 4.3 4.2 4 4.72 4 5.44 3.4 2.44 4.32 4 5 2.7 4.04 0.32</Avedevs></DataSpectrum></DataPoint><DataPoint><Id>69</Id><ElapsedTime>2521.28</ElapsedTime><DataT3><StirrerPercent>15</StirrerPercent><StirrerRpm>2100</StirrerRpm><Ph>10.322</Ph><Temperature>24.9344</Temperature><PhMv>-205.418</PhMv><TcMv>0</TcMv><CjCelcius>0</CjCelcius></DataT3><DataStability><PhGradient>0.0194085</PhGradient><CorrelationCoefficient>0.88056</CorrelationCoefficient><StandardDeviation>0.00102161</StandardDeviation><TimeBetweenPoints>0.5</TimeBetweenPoints><NumPointsUsed>20</NumPointsUsed><PhPoints size="20">10.32015 10.32026 10.32028 10.32084 10.32104 10.32147 10.32214 10.32143 10.32209 10.32246 10.32194 10.32232 10.32278 10.3221 10.32279 10.3233 10.32275 10.32295 10.32328 10.32309</PhPoints></DataStability><DataVolumes><Volumes size="4">0.5 0.166604 0.167545 1.15005</Volumes></DataVolumes><DataSpectrum version="1"><Spectrum size="256">1052 1039 1068 1109 1150 1181 1206 1240 1305 1378 1456 1509 1527 1541 1567 1653 1971 3094 5927 10731 16004 19504 20341 19465 18111 17031 16568 16800 17613 18701 19516 19590 18806 17553 16297 15366 14944 15194 16145 17825 20349 23652 27234 30400 32463 32997 32039 30122 27876 25874 24321 23270 22659 22426 22507 22890 23543 24417 25449 26521 27445 28099 28288 27954 27087 25776 24182 22500 20840 19300 17968 16838 15902 15138 14508 14012 13637 13367 13190 13129 13143 13258 13453 13755 14132 14450 14597 14639 14672 14688 14585 14281 13814 13417 12931 12256 11627 11188 10798 10383 9911 9472 9227 9005 8715 8532 8552 8581 8530 8652 9013 9297 9273 9149 9064 8991 8984 8996 9086 9489 9873 9972 9823 9593 9373 9235 9341 9537 9401 9213 9189 8888 8007 7157 6665 6427 6252 6134 6084 6679 8176 8580 7332 5999 5338 4919 4697 4641 4552 4384 4211 4053 3931 3830 3735 3627 3516 3382 3250 3169 3147 3106 3074 3119 3177 3221 3278 3359 3405 3410 3407 3406 3390 3388 3401 3431 3495 3608 3881 4603 5912 7495 8953 10309 11642 13021 13966 13799 12855 11809 10745 9879 9708 9738 9434 9166 9238 9245 8716 7985 7460 7159 6760 6135 5476 5003 4666 4320 3903 3499 3130 2831 2605 2436 2278 2115 1954 1846 1786 1835 2884 7436 13191 15900 12820 7632 3480 2045 1706 1627 1625 1624 1615 1609 1628 1673 1734 1785 1806 1798 1771 1753 1738 1725 1712 1697 1699 1717 1731 1756 1779 1801 1834 1848 1866 1801</Spectrum><Avedevs size="256">3.04 4.4 2.72 3.4 3.82 3.04 3.8 2.8 3.6 2.4 1.9 4.76 2.3 3.6 4.6 4.2 4.1 5.6 3.68 4.16 5.2 2.7 3.72 3.8 5.28 4 3 4.64 7.24 5.28 5.1 4.68 3.34 5.2 3 3.9 3.4 3.68 3.7 4.76 4.3 4.6 4.36 4.5 4.28 2.2 5.2 5 4.12 5.76 2.52 6.94 3.4 4.4 4.5 5.8 5.12 3.44 6.6 3.84 4.42 5.5 5.72 6.9 6.2 2.8 4.8 6.36 4.88 3.6 3.56 2.84 3.76 4.32 3.2 3.56 4.12 3.32 2.56 5.8 3.1 3.96 3.6 4.9 2.76 3.44 6.1 2.9 5.04 3.82 2.4 5.84 4.9 4.1 5.5 5.9 3.9 2.8 5.48 6.72 3.3 4.88 3.9 3.48 4.64 4 4.5 3.48 4.32 6.1 4.64 4 3.74 4.4 5.72 4.4 5.4 6.2 3.9 4.36 2.96 4.4 3.52 4 4.1 4.4 6.48 4.4 5.4 4.7 5.3 4.4 3.8 5.72 4.72 4.44 3.32 4.36 3.12 4.44 3.76 4.24 5.06 5.16 4.28 2.24 3.9 3.84 3.54 5.7 4.28 6.04 2.68 3.7 3.68 4 5.2 5.36 3.8 4.36 3.48 3.88 3.5 2.88 3.08 4.4 4.2 2.6 4.5 5.1 2.2 3.88 2.16 5.04 4.6 6.68 5 6.9 4.52 3.3 4.6 5.2 4 5.5 4.5 5.1 4.1 3.32 3.64 2.2 3.74 4.8 3.4 4.8 5.8 4.1 3.8 3.12 5.32 3.16 5.5 6.02 3.9 4.4 4.02 4.92 4.4 4.88 4.88 2.44 4.5 4.84 5.16 4.16 4.3 5.1 4.8 3.4 4.9 4.3 2.8 4.92 5.1 4.76 2.9 4.72 4.68 3 5.26 5.3 4.2 5.36 4.94 3.16 6.12 3.2 4.36 3.48 4 3.04 4.9 4.8 2.4 4.14 5.9 5.1 4.6 3.04 4.4 3.7 6.2 5.48 4.2 2.32 2.5 0.48</Avedevs></DataSpectrum></DataPoint><DataPoint><Id>70</Id><ElapsedTime>2553.18</ElapsedTime><DataT3><StirrerPercent>15</StirrerPercent><StirrerRpm>2100</StirrerRpm><Ph>10.5188</Ph><Temperature>24.9269</Temperature><PhMv>-217.054</PhMv><TcMv>0</TcMv><CjCelcius>0</CjCelcius></DataT3><DataStability><PhGradient>0.00425374</PhGradient><CorrelationCoefficient>0.528563</CorrelationCoefficient><StandardDeviation>0.000288753</StandardDeviation><TimeBetweenPoints>0.5</TimeBetweenPoints><NumPointsUsed>20</NumPointsUsed><PhPoints size="20">10.51839 10.51832 10.51827 10.51864 10.51831 10.51859 10.51896 10.51902 10.5189 10.51888 10.51878 10.51898 10.51921 10.5191 10.51878 10.51916 10.51901 10.51881 10.51899 10.51891</PhPoints></DataStability><DataVolumes><Volumes size="4">0.5 0.166604 0.168039 1.15005</Volumes></DataVolumes><DataSpectrum version="1"><Spectrum size="256">1052 1039 1070 1109 1149 1181 1206 1245 1309 1384 1458 1508 1527 1545 1568 1658 1977 3094 5917 10732 16030 19562 20447 19594 18263 17197 16749 16994 17830 18926 19742 19793 18982 17676 16387 15420 14967 15188 16095 17735 20204 23440 26953 30063 32098 32624 31687 29813 27611 25652 24142 23120 22539 22332 22433 22833 23502 24383 25427 26501 27432 28089 28281 27950 27082 25771 24179 22497 20838 19297 17968 16837 15903 15137 14506 14015 13641 13363 13195 13130 13144 13259 13453 13751 14135 14451 14597 14640 14667 14688 14581 14278 13821 13415 12930 12256 11630 11189 10799 10379 9915 9472 9230 9004 8714 8533 8550 8581 8531 8653 9016 9300 9274 9148 9065 8990 8983 8998 9088 9493 9870 9973 9824 9593 9372 9233 9340 9537 9405 9214 9189 8890 8007 7160 6665 6428 6254 6136 6087 6678 8176 8580 7340 5999 5340 4920 4698 4646 4556 4388 4210 4054 3932 3832 3737 3627 3514 3385 3249 3167 3145 3105 3078 3118 3175 3220 3280 3362 3408 3411 3409 3407 3388 3389 3403 3433 3495 3607 3881 4601 5910 7493 8952 10310 11640 13024 13971 13798 12856 11810 10744 9883 9707 9741 9433 9168 9240 9247 8721 7984 7461 7158 6762 6135 5480 5003 4664 4324 3905 3502 3131 2830 2604 2437 2278 2114 1954 1847 1787 1835 2888 7437 13196 15902 12823 7631 3477 2045 1707 1626 1628 1626 1615 1610 1624 1674 1733 1787 1808 1796 1772 1755 1740 1726 1710 1699 1702 1715 1728 1752 1780 1805 1834 1849 1869 1801</Spectrum><Avedevs size="256">3.8 3.52 5.1 4.04 4.56 3.5 5.6 3.84 4.9 5.28 4.16 3.5 3.48 2.48 3 4.08 4.2 4.5 6.04 4.36 5.9 5.08 3.36 5.24 5 5.24 5.6 4.2 4.7 5.6 3.56 2.6 3.96 3.6 2.88 4.76 4.2 4.72 2.1 4.44 3.4 4.52 3 3.96 5.32 5.14 6.1 6.8 3.72 5.64 3.6 4 5.1 4.84 4.1 5.28 5.16 3.44 4.8 5.48 6.7 5.88 5.5 7.2 7.48 4.6 5 3.2 3.9 5.54 6.68 5.08 3.8 4.96 5 5.5 6.08 3.48 3.5 4.76 4 4.3 3.52 6.9 4.08 2.7 3.6 3.9 7.2 4.04 3.64 5.3 5.08 5.7 6.68 5.72 5.5 4.8 4.92 2.92 4.4 5.52 3.4 7.3 4.9 4.9 4.2 4.84 4.5 4.56 4.6 3.6 3.5 4.96 4.16 4 4.16 5.1 4 2.52 4.4 3.68 6.44 5.68 3.68 4.8 6.28 4.4 1.94 3 4.56 6.06 2.1 2.52 4.4 5.2 5.96 5.6 3.3 3.96 3.3 4.8 3.8 4.2 4.56 3.44 2.16 4.32 3.6 4.72 4.56 3.84 3.56 4.9 2.72 3.84 2 6.6 2.24 3 4.16 3.68 4.2 6.44 3.96 3.4 3.3 3.2 2.5 5.3 4.76 5.6 4.44 4.32 3.92 5.12 3.6 4.8 4.9 5.5 3.98 2.84 4.14 2.36 5.36 2.48 4.16 3.6 3.96 5.7 5.96 4.8 2.44 3.2 3.4 2.8 6.2 4.12 3.4 3.28 3.16 3.96 5 3.5 1.16 4.4 2.8 4.72 3.4 1.54 5.76 3.36 4.4 6.12 3.32 3.76 4.68 5.12 3.92 2.3 3.2 3 3.7 3.52 3.08 4.36 3.94 5.8 3.7 3.96 4.7 3.9 3 3.8 4.4 3.5 4.48 5.28 4.1 3.32 4.9 3.6 5.04 4.6 3.96 4.68 5.9 3.9 2.4 3.08 4.16 3.4 3.9 4.88 5.4 0.42</Avedevs></DataSpectrum></DataPoint><DataPoint><Id>71</Id><ElapsedTime>2585.27</ElapsedTime><DataT3><StirrerPercent>15</StirrerPercent><StirrerRpm>2115</StirrerRpm><Ph>10.7179</Ph><Temperature>24.9412</Temperature><PhMv>-228.839</PhMv><TcMv>0</TcMv><CjCelcius>0</CjCelcius></DataT3><DataStability><PhGradient>-0.000789049</PhGradient><CorrelationCoefficient>0.0495324</CorrelationCoefficient><StandardDeviation>0.000174909</StandardDeviation><TimeBetweenPoints>0.5</TimeBetweenPoints><NumPointsUsed>20</NumPointsUsed><PhPoints size="20">10.7181 10.71768 10.71765 10.71796 10.71791 10.71777 10.71829 10.71801 10.71775 10.71779 10.7181 10.71802 10.71799 10.71783 10.71778 10.71792 10.71781 10.71795 10.71765 10.71764</PhPoints></DataStability><DataVolumes><Volumes size="4">0.5 0.166604 0.168744 1.15005</Volumes></DataVolumes><DataSpectrum version="1"><Spectrum size="256">1052 1038 1071 1110 1149 1181 1206 1245 1305 1383 1462 1511 1531 1545 1570 1656 1973 3086 5908 10727 16066 19662 20602 19799 18499 17461 17034 17310 18168 19285 20098 20118 19245 17880 16524 15505 15001 15167 16027 17596 19982 23116 26528 29554 31536 32055 31152 29326 27197 25309 23856 22886 22351 22179 22314 22745 23431 24328 25383 26468 27405 28070 28269 27933 27071 25763 24174 22496 20838 19296 17962 16838 15902 15138 14506 14012 13640 13360 13193 13127 13140 13258 13454 13748 14131 14450 14596 14638 14669 14685 14583 14281 13813 13412 12932 12254 11627 11188 10795 10384 9913 9471 9230 9005 8712 8535 8551 8579 8530 8650 9017 9300 9276 9147 9061 8988 8983 8998 9086 9490 9875 9970 9825 9594 9371 9234 9339 9539 9401 9215 9186 8889 8009 7160 6663 6427 6252 6131 6085 6676 8175 8578 7336 5994 5336 4920 4698 4639 4553 4384 4211 4053 3929 3830 3738 3626 3512 3381 3247 3167 3145 3106 3076 3118 3176 3224 3279 3359 3406 3407 3409 3406 3389 3390 3402 3430 3492 3609 3880 4605 5911 7497 8952 10309 11639 13022 13968 13799 12855 11808 10743 9885 9704 9736 9434 9163 9244 9246 8719 7983 7460 7157 6761 6136 5480 5000 4664 4323 3903 3499 3131 2826 2607 2435 2280 2113 1957 1845 1783 1830 2884 7436 13194 15903 12824 7632 3479 2044 1707 1627 1628 1626 1614 1609 1623 1673 1734 1785 1805 1798 1772 1749 1738 1726 1711 1695 1698 1716 1730 1752 1780 1803 1835 1851 1866 1801</Spectrum><Avedevs size="256">3.56 6.5 4.1 4.8 4.7 2.64 5.36 4 2.42 3.7 4.2 5 4.4 4.28 3.7 5.08 5.2 5.8 3.7 4.28 5.6 5.3 8.28 5.6 3.76 3.7 7.44 4.3 4.04 3.02 5.9 4.8 4.38 4.88 4.7 3.32 3.1 7.36 3.92 6.5 6.08 3.82 5.1 3.12 4.48 7.52 4.88 2.88 7.5 5.4 4.9 7.48 6.5 3.88 4.2 5.5 3.3 3.9 4.1 4.68 4.4 3.3 4.5 6.96 2.4 5.48 5.36 6.9 4.1 4.7 4.8 4.04 1.9 4.08 4.04 4.1 6.72 5.6 6.4 3.3 6.16 6.1 4.44 3.44 4.1 2.52 3.3 5.62 3.44 5.7 3.9 4.22 3.44 4.3 3.36 2.54 3.8 4.32 3.04 4.8 4.6 5.24 2.7 3.4 4.1 3.7 4.02 4.9 6 5.04 4.52 4.04 3.64 5.16 5.68 5.5 5 5.7 6.5 2.8 5.04 3.4 3.28 3.28 4.52 3.56 3.4 5.32 5.2 3.7 6.9 3.72 6 3.8 4.2 4 5.16 5 5.6 5.08 4.16 5.2 4.4 3.32 4.72 3.1 4.24 4.2 2.9 2.72 5.24 5.84 3.8 5.2 5.48 3.9 4.16 2.2 5.3 7 3.12 4 3.9 4.2 4.2 4.4 4.2 2.14 5.24 3.76 4.6 4.16 6.64 3.56 4.2 3.8 4.48 3.7 3.3 3.8 2.74 4.2 4.6 4.3 4.16 4 3.16 4.24 3 4.1 4.32 3.48 5.82 3.8 3.92 3.3 6.16 5.34 6.6 4.92 4.4 5.2 2.48 3.8 4.6 4.08 5.12 3.04 3.56 2.24 5.1 3.34 4.1 4.4 2.18 3.52 3.04 5.8 4.48 3.12 5.22 4 3.28 3.88 3.12 6.36 2.3 2.8 3.2 4.64 4.2 2.6 5 4.8 7.16 3.88 4.96 2.76 3.32 5.72 5.3 4.18 3.3 4.5 3.56 3 5.04 4.24 4.6 3.4 3 4.28 5.5 4.68 4.8 0.32</Avedevs></DataSpectrum></DataPoint><DataPoint><Id>72</Id><ElapsedTime>2601.96</ElapsedTime><DataT3><StirrerPercent>15</StirrerPercent><StirrerRpm>2100</StirrerRpm><Ph>10.9153</Ph><Temperature>24.951</Temperature><PhMv>-240.526</PhMv><TcMv>0</TcMv><CjCelcius>0</CjCelcius></DataT3><DataStability><PhGradient>-0.00777447</PhGradient><CorrelationCoefficient>0.774148</CorrelationCoefficient><StandardDeviation>0.000436114</StandardDeviation><TimeBetweenPoints>0.5</TimeBetweenPoints><NumPointsUsed>20</NumPointsUsed><PhPoints size="20">10.91586 10.91558 10.91608 10.91586 10.91581 10.91558 10.91559 10.91536 10.91532 10.91579 10.91523 10.91502 10.91533 10.91536 10.91472 10.91517 10.91508 10.91459 10.9149 10.91459</PhPoints></DataStability><DataVolumes><Volumes size="4">0.5 0.166604 0.169732 1.15005</Volumes></DataVolumes><DataSpectrum version="1"><Spectrum size="256">1052 1039 1072 1110 1150 1183 1209 1243 1307 1386 1463 1516 1533 1552 1577 1662 1976 3081 5897 10734 16127 19813 20842 20109 18859 17857 17468 17780 18679 19819 20628 20601 19649 18184 16733 15627 15052 15147 15925 17395 19661 22662 25927 28837 30746 31248 30393 28654 26621 24820 23460 22564 22088 21968 22148 22617 23330 24254 25324 26422 27371 28041 28246 27919 27059 25753 24165 22485 20827 19287 17960 16834 15895 15134 14500 14009 13637 13362 13192 13126 13141 13257 13448 13749 14130 14447 14594 14636 14666 14685 14578 14278 13815 13408 12926 12257 11624 11187 10797 10380 9910 9469 9226 9004 8713 8531 8550 8579 8528 8649 9011 9299 9273 9146 9060 8989 8982 8998 9086 9488 9873 9968 9821 9594 9370 9232 9341 9538 9401 9212 9186 8889 8007 7157 6660 6428 6250 6128 6082 6676 8178 8578 7335 5996 5340 4920 4697 4640 4553 4384 4211 4056 3928 3830 3735 3628 3514 3381 3249 3168 3144 3103 3076 3118 3178 3221 3280 3360 3404 3408 3407 3407 3392 3391 3404 3434 3497 3609 3879 4606 5910 7495 8953 10308 11642 13021 13965 13799 12849 11810 10739 9881 9707 9741 9431 9166 9240 9246 8718 7980 7460 7157 6761 6134 5479 5001 4664 4324 3903 3501 3130 2828 2602 2438 2279 2112 1959 1850 1782 1835 2884 7438 13191 15898 12823 7632 3476 2046 1707 1625 1629 1626 1614 1611 1623 1672 1733 1785 1807 1798 1768 1753 1739 1726 1711 1697 1699 1714 1727 1754 1775 1804 1833 1849 1866 1801</Spectrum><Avedevs size="256">4.4 4.12 4.04 2.7 3.6 3 4.56 4.48 3.4 4.5 3.28 4 5.7 4.24 3.5 3.8 4.44 5.24 3.64 5.52 4.9 6.8 8.5 5.4 6.9 5.5 2.56 5.8 6.2 3.6 5.48 5.8 3.1 3 3.12 4 4.6 4.5 3.6 3.4 4.3 3.1 5.2 5.7 4.9 5.16 5.22 3.7 5.1 4.56 5.6 4.7 5.8 4.2 4.6 3.96 4.48 5.2 7.4 4.28 5.44 5.3 5.7 4.76 4.12 7.72 4.7 5.5 4.1 5 3.84 5.84 5 4.08 4.68 5.3 3.12 4.04 3.4 6.1 4.24 7.1 5 6 4.6 4.5 3.6 4.72 5.8 4.96 3.6 6.3 5.08 3.7 3.84 6 3.3 3.3 3.8 5.88 5.4 4.5 5.4 4 5.04 4.72 4.8 5.16 3.68 4.92 5.32 4.9 5.3 5.28 3.32 4.52 5.44 4.7 3.5 5.1 3.68 3.6 3.78 4.18 6 2.36 4.2 3.2 4.68 6.52 7.42 2.84 4.24 4.92 3.8 3.9 3.72 4.44 4.4 3.8 2.9 2.4 4.36 3.3 3.76 3.76 3.88 5.12 4.7 4.5 4.72 4.16 2.9 3.72 4.6 4.82 5.08 4.4 3.1 6.2 5.48 5.8 4.8 4.56 3.9 4.3 3.32 3.96 3.76 4.7 3.96 5.9 6.2 4.24 5.14 5.2 4.96 4.7 4.92 3.56 5.8 4.56 7.6 4.1 2.48 5.16 2.6 6.36 5.2 4.4 4.72 5.56 3.2 6.24 3.56 4 4.52 6.04 2.9 3.2 3.88 4.8 6.04 3.68 4.8 4.8 3.8 5.5 3.52 2.2 6.7 3.6 4.48 4.3 3.6 2.6 4.36 3.5 3.96 1.9 3.12 3.72 2.96 4.2 6.16 4.3 4.92 5.1 4.1 3.5 4.16 3.72 3.14 5.12 3 4 4.4 5 2.24 2.5 3.4 4.36 4.3 4.1 4.16 4.8 6.24 3.74 4.4 3.72 3.3 3.32 4.28 4.68 4.92 0.42</Avedevs></DataSpectrum></DataPoint><DataPoint><Id>73</Id><ElapsedTime>2618.56</ElapsedTime><DataT3><StirrerPercent>15</StirrerPercent><StirrerRpm>2085</StirrerRpm><Ph>11.078</Ph><Temperature>24.9554</Temperature><PhMv>-250.149</PhMv><TcMv>0</TcMv><CjCelcius>0</CjCelcius></DataT3><DataStability><PhGradient>-0.00403561</PhGradient><CorrelationCoefficient>0.401137</CorrelationCoefficient><StandardDeviation>0.000314527</StandardDeviation><TimeBetweenPoints>0.5</TimeBetweenPoints><NumPointsUsed>20</NumPointsUsed><PhPoints size="20">11.07847 11.07817 11.0779 11.07826 11.07832 11.07789 11.07773 11.07825 11.07767 11.07807 11.0783 11.0779 11.0781 11.07831 11.07763 11.07793 11.07767 11.07733 11.07755 11.07765</PhPoints></DataStability><DataVolumes><Volumes size="4">0.5 0.166604 0.171261 1.15005</Volumes></DataVolumes><DataSpectrum version="1"><Spectrum size="256">1052 1036 1070 1112 1149 1181 1209 1244 1312 1386 1463 1516 1537 1555 1582 1666 1979 3079 5886 10736 16201 19991 21123 20471 19278 18321 17974 18332 19275 20454 21257 21171 20121 18538 16976 15776 15116 15127 15809 17180 19312 22152 25262 28040 29879 30372 29556 27908 25984 24286 23014 22202 21796 21737 21965 22476 23222 24170 25260 26376 27342 28017 28227 27905 27055 25744 24161 22482 20828 19289 17961 16834 15896 15133 14502 14010 13636 13361 13190 13124 13142 13257 13451 13748 14128 14447 14595 14637 14667 14685 14577 14273 13816 13408 12928 12254 11628 11188 10796 10378 9909 9469 9228 9000 8712 8533 8548 8579 8529 8649 9013 9295 9275 9146 9063 8989 8981 8995 9083 9488 9875 9968 9822 9592 9369 9230 9339 9537 9401 9210 9185 8886 8008 7157 6663 6425 6251 6131 6083 6678 8177 8579 7332 5995 5338 4919 4695 4641 4550 4384 4209 4056 3930 3831 3738 3627 3511 3386 3249 3166 3145 3107 3079 3114 3177 3219 3279 3360 3407 3407 3404 3405 3388 3390 3401 3430 3495 3608 3877 4603 5911 7494 8954 10308 11642 13022 13967 13794 12853 11808 10745 9882 9707 9737 9432 9165 9240 9244 8720 7981 7458 7158 6758 6133 5477 5001 4666 4324 3903 3502 3131 2826 2602 2436 2277 2111 1958 1848 1788 1834 2886 7438 13191 15900 12822 7631 3476 2045 1705 1623 1626 1624 1616 1606 1627 1673 1731 1784 1805 1796 1770 1752 1738 1726 1711 1696 1698 1715 1726 1754 1779 1801 1832 1848 1869 1801</Spectrum><Avedevs size="256">4.48 3.8 3.6 3.94 2.1 4.2 2.4 4.2 4.2 3.6 3.8 3.52 2.96 4.2 4 2.84 4.38 2.6 4.08 4.8 5.1 4.48 3.72 4.64 6.02 3.96 6.04 5.34 5.1 4.36 2.8 3.1 4 2.16 4.76 3.56 4 3.6 3.9 4.2 3.4 5.92 4.2 4.9 6.38 5.3 5.3 3.6 5.1 5.1 3.76 6.3 5.32 5.2 3.68 4.4 1.9 4.8 3.26 3.9 5.9 4 3.8 4 3.1 4.1 5.72 5.2 4 3.5 5.9 4.32 3.8 4.1 4.56 5.9 3.8 5.2 3.5 3.64 5.4 3.8 5.6 5.1 5.52 4.4 2.96 7.7 2.8 4.12 2.6 6.8 2.7 3.88 3.52 3.8 3.2 4.88 5.2 5.6 3.5 4 3.88 5.98 4.6 5 5 3.92 4.52 4.7 2.8 3.96 4.4 4.48 3.64 3.8 2.84 4.48 4.4 3.2 4.44 2.84 3.9 3.92 4.04 6.16 5.1 2.32 4 4.56 4 3.7 4.5 5.6 3.88 4.18 4.14 3.04 2.64 4.6 2.76 5.7 4.6 3.64 5 3.34 3.12 5.12 3.56 2.9 3.8 3.5 3.72 1.9 3.9 2.48 5.1 4.5 3.72 3.8 2.72 2.64 6.28 4.8 6.4 4.5 4.8 4.1 3.9 4.24 2.7 4.76 4.5 5.72 3.32 4.56 5.96 4.52 4.16 5 6.5 5.28 4.24 4 3.3 3.4 5.5 4 3.8 5.24 3.76 4.68 3.88 5 4.6 4.08 4.44 3.84 2.7 5.88 2.96 3.72 2.8 6.7 4.9 3.6 4.1 6.3 3.4 3.68 3.4 3.96 2.8 4.68 3.4 3.9 6.36 4 3.2 5.4 5.2 2.64 3.4 3.76 3.9 3.6 3.72 4 3.8 3.32 4.68 4.2 3.4 3 5.3 3.92 3.36 4.24 4.5 4.1 5.16 4.56 6.2 4.88 3.3 4.78 5.1 4 6.52 5.4 3.4 4.16 3.7 4.12 3.9 0.48</Avedevs></DataSpectrum></DataPoint><DataPoint><Id>74</Id><ElapsedTime>2650.67</ElapsedTime><DataT3><StirrerPercent>15</StirrerPercent><StirrerRpm>2100</StirrerRpm><Ph>11.2697</Ph><Temperature>24.9514</Temperature><PhMv>-261.487</PhMv><TcMv>0</TcMv><CjCelcius>0</CjCelcius></DataT3><DataStability><PhGradient>-0.0101826</PhGradient><CorrelationCoefficient>0.913891</CorrelationCoefficient><StandardDeviation>0.000525765</StandardDeviation><TimeBetweenPoints>0.5</TimeBetweenPoints><NumPointsUsed>20</NumPointsUsed><PhPoints size="20">11.27057 11.2706 11.27026 11.27003 11.27007 11.27012 11.27009 11.27019 11.26961 11.2697 11.26956 11.26957 11.26925 11.26967 11.26912 11.26918 11.26915 11.26896 11.26911 11.26898</PhPoints></DataStability><DataVolumes><Volumes size="4">0.5 0.166604 0.174153 1.15005</Volumes></DataVolumes><DataSpectrum version="1"><Spectrum size="256">1055 1041 1069 1112 1152 1185 1213 1247 1312 1390 1467 1522 1543 1563 1589 1676 1982 3065 5867 10747 16314 20270 21574 21055 19956 19073 18799 19243 20263 21491 22279 22099 20881 19110 17363 16013 15216 15096 15638 16843 18775 21379 24256 26848 28564 29037 28297 26781 25013 23468 22336 21645 21343 21377 21681 22254 23051 24039 25168 26301 27284 27977 28195 27889 27033 25735 24154 22477 20818 19283 17951 16831 15895 15127 14501 14008 13634 13357 13187 13122 13139 13255 13449 13747 14129 14449 14591 14634 14660 14686 14578 14276 13816 13408 12928 12253 11627 11186 10796 10381 9909 9469 9226 9003 8713 8531 8550 8576 8531 8648 9012 9300 9272 9148 9063 8990 8979 8997 9086 9492 9875 9972 9824 9593 9369 9233 9336 9536 9401 9212 9185 8889 8006 7156 6663 6426 6253 6131 6082 6670 8175 8574 7334 5993 5336 4919 4698 4639 4551 4384 4210 4053 3926 3830 3738 3627 3513 3380 3245 3168 3143 3102 3074 3117 3176 3222 3279 3359 3405 3405 3405 3406 3388 3388 3401 3433 3493 3610 3878 4603 5910 7494 8952 10307 11640 13020 13964 13794 12853 11807 10746 9882 9704 9738 9432 9163 9239 9245 8720 7982 7459 7160 6757 6132 5483 4999 4662 4325 3904 3499 3129 2828 2603 2433 2276 2110 1956 1847 1786 1834 2885 7437 13190 15899 12822 7628 3474 2043 1704 1624 1627 1623 1611 1611 1621 1670 1734 1784 1803 1797 1771 1749 1740 1725 1711 1696 1697 1713 1727 1754 1777 1800 1834 1845 1870 1801</Spectrum><Avedevs size="256">4.48 4.92 2.8 3.6 4.6 3 4.2 4.32 3.56 2.56 3.6 2.9 3.7 4.72 4.6 6.64 5.8 4.5 2.92 3.3 4.08 7 4.16 5.56 4.8 5.2 5.68 4 4.4 5.9 2.56 3.5 3.24 4.14 6.48 4.02 4.5 4.64 5.92 3.3 5.7 3.76 6.1 8.3 4.2 4.44 5.84 5.8 5 5.56 3.6 5.04 4.92 2.44 3.5 2.8 4.6 4.84 5.9 4.48 4.5 6.16 7.2 3.9 4.3 5 5.9 4.4 3.72 6.44 3.4 5.2 3.48 4.44 2.88 4.4 5.6 4.8 3.4 2.8 3 4.6 4.1 4.32 4.7 3.6 3.92 4.8 5 3.68 3.48 6.5 3.36 2.7 5.24 4.74 3.8 3.96 2.34 3.72 5.82 4.3 5.08 5.9 4.68 5.12 3.7 2.7 5.2 6.28 3.8 4.12 2.92 3.36 4.12 4.8 4.2 5.02 3.56 6.32 4.5 4.5 4.44 2.84 5.56 4.6 3.8 3.6 4.5 4.4 3.5 4.54 7.1 3 4.3 2.7 4.4 4.96 3.36 2.7 4.6 4.1 3 2.8 5.16 1.8 4.8 4.7 4.1 3.72 4.52 4.76 3 2.64 4.7 3 3.76 4.28 3.96 2.32 4.1 4.5 2.36 2.52 6.08 3.76 2.3 4.76 3.36 5.16 5.8 4.4 3.88 4.9 3.9 3.68 5.7 3.14 3.16 5.1 4.02 3.36 4.9 6 3.74 2.7 3.1 3.68 5.4 5.76 4.32 4.12 5.4 2.56 3.52 6.04 5.4 4.9 4.5 5.9 5.5 5.7 5.7 7.3 6.2 3.12 5.4 6.5 4.2 5.2 6.9 2.92 4.9 5.16 4.36 4 5.5 4.24 2.7 5.44 5.04 3.8 5.2 4.1 6.2 4.7 4.9 3.24 3.24 4.28 5.7 4.2 5.2 5.4 3.4 3.4 4.32 3.56 5.6 3.32 2.6 4.3 2.6 3 4.88 4.04 5.3 3.6 4.5 3.52 3.48 4.36 4.3 4.8 4.52 0.42</Avedevs></DataSpectrum></DataPoint><DataPoint><Id>75</Id><ElapsedTime>2677.7</ElapsedTime><DataT3><StirrerPercent>15</StirrerPercent><StirrerRpm>2100</StirrerRpm><Ph>11.4607</Ph><Temperature>24.9518</Temperature><PhMv>-272.788</PhMv><TcMv>0</TcMv><CjCelcius>0</CjCelcius></DataT3><DataStability><PhGradient>-0.0119121</PhGradient><CorrelationCoefficient>0.916447</CorrelationCoefficient><StandardDeviation>0.000613813</StandardDeviation><TimeBetweenPoints>0.5</TimeBetweenPoints><NumPointsUsed>20</NumPointsUsed><PhPoints size="20">11.46147 11.46154 11.46175 11.46136 11.46129 11.46142 11.46102 11.46109 11.46106 11.46051 11.46059 11.4606 11.46048 11.46034 11.46044 11.46022 11.45968 11.46008 11.45981 11.46009</PhPoints></DataStability><DataVolumes><Volumes size="4">0.5 0.166604 0.178057 1.15005</Volumes></DataVolumes><DataSpectrum version="1"><Spectrum size="256">1054 1040 1075 1110 1152 1184 1214 1251 1316 1396 1476 1529 1549 1575 1602 1687 1989 3064 5844 10760 16458 20637 22161 21823 20856 20081 19914 20464 21591 22888 23659 23347 21902 19869 17880 16326 15351 15062 15430 16444 18138 20468 23061 25428 27009 27459 26804 25438 23851 22493 21522 20970 20793 20932 21330 21982 22838 23876 25040 26207 27211 27923 28158 27855 27015 25719 24139 22467 20810 19277 17952 16824 15890 15126 14495 14005 13629 13354 13186 13119 13135 13251 13445 13744 14126 14447 14588 14634 14663 14678 14575 14271 13813 13406 12924 12251 11623 11183 10795 10379 9907 9467 9225 9001 8707 8527 8546 8577 8527 8648 9008 9296 9271 9147 9060 8988 8980 8996 9081 9487 9869 9969 9820 9591 9369 9233 9340 9535 9398 9207 9183 8883 8004 7159 6660 6423 6247 6134 6081 6671 8173 8575 7333 5994 5339 4913 4694 4642 4550 4388 4206 4053 3929 3831 3734 3628 3509 3381 3249 3166 3142 3106 3079 3114 3177 3223 3279 3357 3405 3404 3404 3403 3391 3391 3400 3433 3492 3609 3877 4600 5910 7494 8950 10303 11638 13017 13963 13792 12850 11805 10740 9880 9700 9736 9430 9162 9239 9240 8714 7983 7457 7157 6761 6133 5477 5001 4664 4321 3901 3498 3131 2827 2601 2433 2279 2114 1953 1845 1784 1830 2885 7434 13186 15896 12824 7628 3474 2045 1706 1624 1624 1624 1611 1608 1625 1674 1733 1786 1808 1796 1770 1751 1736 1723 1710 1696 1698 1714 1726 1751 1777 1804 1832 1850 1865 1801</Spectrum><Avedevs size="256">2.4 6 4.3 3.4 4.9 5.1 5.3 3.52 3.88 5.24 4.48 4.1 4.2 4 2.8 3.2 4.6 4.4 4.8 4.9 3.4 5 4.8 3.24 3.72 5.5 6.9 3.4 3.8 3.4 4.4 6.08 3.8 3.7 2.48 3.48 4.1 4.94 4.8 3.2 6.3 3.18 4.12 7.4 4.84 4.8 5.4 5 6.96 5.92 5 4.88 6 3.68 3.8 3.8 5.56 2.32 5.88 5.1 7.12 6.6 5.72 4.9 7.16 4.2 5.9 3.8 6.2 3.8 2.9 4.02 4.3 2.4 3.64 2.2 6.3 5.04 4.2 6.08 4.72 4.4 5.52 4.7 4.8 3.7 6.6 4.16 3.52 3.16 4.36 2.6 3.4 4.7 4.48 4.52 4.8 5.5 4.08 5.3 4.1 4.14 2.7 4.7 2.98 4.16 4.9 2.76 5.8 2.8 4.3 5.02 3.6 4.3 5 4 4.1 4.08 4.16 3.5 5.76 4.08 4.3 3.2 2.6 4.2 2.5 4.1 2.82 6.48 4.12 5.32 5.1 5.76 2.48 3.64 4.08 7.16 3.2 5.1 4.76 4.7 3.2 5.44 2.9 4.72 4.1 4.4 3.4 3.76 3.5 3.88 1.6 3.8 3.48 6.44 6.92 4.2 3.2 3.92 3.96 2.64 5.3 2.92 3.4 3.9 7.2 5.8 4.08 6.2 3 3.52 2.84 3.8 4.1 3.8 2.8 5.3 3 4.5 3.4 4.64 4.72 4.4 4.1 4.64 5.04 6.68 5.16 3.44 3.8 3.14 5.2 2.3 4.2 4.7 3.48 3.28 3.8 2.6 5.8 4.4 4.08 2.9 4 4 5.8 5.1 3.64 5.2 4.28 4.74 4.84 4.8 4.52 3.76 2.7 2.74 4 2.84 3.9 3.96 4.1 3.7 4.6 4.3 4 4.9 6 5.5 5.28 3.8 4.96 3.84 5 3.88 3.08 3.7 3.4 3.8 4.1 3.56 3.48 3.04 6.32 3.36 4.8 4.92 4.44 4.7 4.32 5.2 4.24 3 5 0.42</Avedevs></DataSpectrum></DataPoint><DataPoint><Id>76</Id><ElapsedTime>2710.1</ElapsedTime><DataT3><StirrerPercent>15</StirrerPercent><StirrerRpm>2100</StirrerRpm><Ph>11.6591</Ph><Temperature>24.9555</Temperature><PhMv>-284.522</PhMv><TcMv>0</TcMv><CjCelcius>0</CjCelcius></DataT3><DataStability><PhGradient>-0.00967824</PhGradient><CorrelationCoefficient>0.850145</CorrelationCoefficient><StandardDeviation>0.000517846</StandardDeviation><TimeBetweenPoints>0.5</TimeBetweenPoints><NumPointsUsed>20</NumPointsUsed><PhPoints size="20">11.65961 11.65993 11.65959 11.65953 11.65955 11.65928 11.65931 11.65958 11.65909 11.65919 11.6593 11.65883 11.65898 11.65885 11.65839 11.65878 11.65892 11.65815 11.65813 11.65836</PhPoints></DataStability><DataVolumes><Volumes size="4">0.5 0.166604 0.185348 1.15005</Volumes></DataVolumes><DataSpectrum version="1"><Spectrum size="256">1055 1042 1075 1115 1158 1190 1217 1255 1322 1401 1481 1540 1565 1586 1618 1705 2001 3055 5816 10775 16646 21092 22902 22799 22014 21388 21368 22067 23341 24730 25473 24975 23234 20847 18543 16725 15533 15041 15194 15980 17409 19431 21713 23830 25261 25684 25113 23923 22544 21379 20588 20196 20156 20421 20922 21658 22596 23687 24900 26099 27129 27864 28117 27826 26991 25700 24125 22461 20807 19273 17948 16828 15887 15122 14495 14001 13631 13353 13182 13117 13137 13253 13443 13744 14123 14441 14589 14632 14661 14678 14573 14270 13814 13408 12922 12250 11623 11182 10790 10378 9902 9466 9222 9000 8708 8532 8548 8578 8529 8648 9011 9297 9270 9145 9061 8987 8980 8996 9081 9491 9871 9970 9822 9590 9370 9229 9334 9534 9398 9211 9182 8884 8007 7158 6660 6424 6250 6130 6083 6676 8172 8575 7335 5993 5338 4915 4694 4640 4551 4388 4207 4053 3926 3830 3735 3624 3508 3387 3247 3167 3142 3106 3076 3118 3178 3221 3279 3360 3407 3408 3404 3404 3389 3390 3402 3431 3492 3608 3878 4604 5910 7491 8952 10306 11638 13016 13964 13795 12851 11805 10741 9883 9703 9734 9428 9163 9239 9240 8715 7982 7455 7155 6757 6137 5478 5001 4662 4322 3903 3498 3130 2825 2604 2437 2282 2111 1958 1845 1787 1836 2883 7437 13186 15893 12823 7632 3476 2045 1708 1622 1628 1624 1614 1612 1622 1670 1733 1784 1805 1797 1768 1750 1735 1724 1711 1697 1699 1712 1728 1752 1782 1802 1835 1847 1866 1801</Spectrum><Avedevs size="256">3.8 4 3.96 3.32 4.08 4.3 3.2 3.4 4.84 3 4.08 2.94 3.48 5 5.16 4.24 4.8 2.8 6.3 4.4 3.8 5.76 4.84 5.52 4.52 7.7 5.3 6.3 4.7 3.96 3.5 4.88 5.24 4.4 5.6 4.44 3.8 4 4.24 4 4.88 3.8 6.2 6.8 5.9 6.92 6.24 3.96 5.92 3.88 3.32 4.2 5.04 6.9 6.24 5 6.22 4.5 4.4 5.8 3 5.3 2.9 3.16 3.52 4.6 5.4 4.4 3.44 7.8 3.8 3.56 5.84 4.76 5.7 3.4 3.2 4.2 3.8 4.08 5.44 3.24 4.1 6.8 4.4 4.9 5.6 6 5.2 3.16 6 4.92 4.48 3.92 4.96 3.08 3.68 5.5 6 4.5 4.52 5.92 5.9 5.48 5.3 2.3 5.2 5.14 6.8 3.68 3.2 4.92 2.8 3.24 3.8 7.2 5 3.8 4.7 6.2 3.32 4.8 2.6 4.5 5.1 4.12 3.52 3.1 4.8 3 5.68 3.92 3.3 5.8 4.16 2.6 3.8 3.8 5.7 3.4 3.6 3.2 3.76 4.5 4.24 3.2 6.36 3.1 4.04 3.9 4.48 4.36 3.6 4.4 3.72 4.04 2.7 6.52 3.7 4.64 5 5.04 2.68 2.4 3.4 4.84 5.16 3.36 2.6 4.7 3.84 4.16 3.7 4 5.2 2.52 5.92 5.8 7.4 3.7 6.12 4 6 6 4.4 5.48 5.16 4.72 4.3 4.92 3.64 2.52 5.9 4.48 3.68 4.92 4.16 3.3 5.48 2.5 3.48 5.3 6.16 5.6 5.3 4 4.4 4.52 3.36 4.6 4.2 4.8 3.16 4.7 6.12 3.9 4.2 3.84 3.7 7.2 4.4 3.4 4.3 4.52 4.9 5.5 3.76 5.36 4.8 6.2 5.4 4.68 3.52 3.9 4.96 3.2 4.88 3.2 4.2 4.4 4.8 5.76 5.8 3.96 4.4 2.56 3.4 4.16 2.4 3.2 5.3 5.7 6.3 3.92 4.28 0.32</Avedevs></DataSpectrum></DataPoint><DataPoint><Id>77</Id><ElapsedTime>2742.58</ElapsedTime><DataT3><StirrerPercent>15</StirrerPercent><StirrerRpm>2115</StirrerRpm><Ph>11.8569</Ph><Temperature>24.9573</Temperature><PhMv>-296.229</PhMv><TcMv>0</TcMv><CjCelcius>0</CjCelcius></DataT3><DataStability><PhGradient>-0.00576113</PhGradient><CorrelationCoefficient>0.669389</CorrelationCoefficient><StandardDeviation>0.000347503</StandardDeviation><TimeBetweenPoints>0.5</TimeBetweenPoints><NumPointsUsed>20</NumPointsUsed><PhPoints size="20">11.85716 11.85704 11.8575 11.85724 11.85748 11.85747 11.85718 11.85718 11.85706 11.85674 11.85683 11.85708 11.85658 11.85654 11.85669 11.85687 11.85643 11.85679 11.85667 11.85635</PhPoints></DataStability><DataVolumes><Volumes size="4">0.5 0.166604 0.196167 1.15005</Volumes></DataVolumes><DataSpectrum version="1"><Spectrum size="256">1059 1045 1079 1120 1159 1194 1224 1264 1327 1411 1491 1551 1578 1600 1634 1723 2012 3044 5784 10790 16844 21590 23731 23902 23330 22887 23045 23932 25381 26875 27575 26860 24761 21977 19299 17187 15760 15043 14984 15538 16707 18432 20427 22299 23588 23985 23500 22463 21276 20298 19674 19436 19528 19908 20519 21338 22349 23501 24757 25993 27054 27809 28076 27800 26973 25691 24120 22454 20807 19275 17950 16826 15887 15126 14493 14004 13632 13356 13185 13121 13134 13253 13446 13747 14129 14445 14589 14634 14663 14684 14576 14273 13814 13409 12928 12252 11622 11185 10797 10380 9909 9469 9226 9004 8710 8533 8548 8579 8529 8648 9012 9298 9273 9148 9064 8987 8983 8998 9085 9488 9873 9972 9825 9592 9370 9233 9339 9536 9404 9210 9184 8890 8009 7159 6661 6424 6253 6132 6084 6676 8173 8580 7337 5994 5339 4918 4696 4641 4551 4387 4210 4055 3931 3830 3737 3627 3510 3382 3249 3167 3142 3110 3075 3118 3177 3223 3277 3357 3406 3406 3406 3405 3391 3389 3404 3432 3494 3608 3879 4603 5914 7495 8955 10308 11640 13022 13965 13800 12852 11809 10743 9880 9705 9738 9434 9162 9241 9242 8718 7981 7461 7158 6761 6135 5480 5002 4665 4321 3905 3503 3129 2827 2604 2433 2282 2113 1954 1848 1788 1835 2883 7437 13192 15900 12824 7634 3479 2047 1706 1627 1626 1627 1619 1609 1622 1674 1734 1789 1806 1797 1770 1751 1739 1727 1712 1695 1698 1714 1728 1752 1781 1805 1833 1851 1869 1801</Spectrum><Avedevs size="256">4.42 3.52 4.2 4.44 3.4 5.7 5.4 4.72 5.36 4.1 2.8 2.3 4.24 3.04 4.9 3.2 3.7 4.32 3.96 3.8 5.8 4.44 5.6 4.5 4.4 4.96 3.56 4.12 5.28 3.6 5.8 4.12 2.88 4.2 3 6.24 5.1 7.3 3.8 3.92 5.9 4 5.2 7.02 2.16 6.08 3.52 5 5.2 6.92 4 3.12 5.52 2.3 3.8 2.34 4.04 5.24 3.8 6.72 2.88 3.4 3.96 4.56 5.8 3.4 4.8 4.28 5.3 4.28 4.84 4.32 5 5.6 5.8 7.96 4.08 4.24 4.2 3.16 6.24 4.8 3.84 3.96 3.96 4.56 3.7 6.24 4 4.6 2.96 4.1 4.9 3.28 4.4 4.4 5.24 3.7 6.3 3.5 5.7 3.3 4.2 4.3 5.16 4.2 3.2 3.96 6.2 4.68 4.44 5.8 3.1 5.2 6.24 4 4.5 3 5.92 2.7 2.84 2.92 3.5 4.6 3.32 2.76 3.1 4.4 3.84 5.04 4.84 5.4 4.56 5.44 3.3 3.08 4.4 3.72 3.64 3.8 6.6 5.3 4.12 3.54 2.68 1.64 4.2 4 3.36 3 5.4 4.04 3.6 3.4 4.64 3.4 2.52 3.36 4.5 5.56 3.6 5.12 3.94 4.7 4.12 2.84 3.3 5.48 4.6 3.44 6.32 3.8 4.9 3.56 5.4 4.3 3.4 4.88 3.44 4.88 3.36 3.44 4.64 3.4 4.2 3.48 4.72 6 5.12 6.2 3.8 5.8 3.4 3.04 3.3 3.52 2.96 3.9 2.96 4.68 3.02 5.08 4.76 3.8 3.3 2.84 3.4 5.64 2.6 4.2 5.12 2.8 4 3.24 5.1 2.56 4.02 5.1 3.92 3.2 2.84 3.7 3.8 6.1 4.64 5.24 3.32 4.68 6.2 3.3 5.9 4.8 4.6 3.52 2.88 3.64 2.64 5.56 3 5.3 3.88 5.68 3.96 2.88 3.7 4.96 2.8 4.04 5.8 4.72 5.96 3.96 4.88 4.64 6 0.42</Avedevs></DataSpectrum></DataPoint><DataPoint><Id>78</Id><ElapsedTime>2764.74</ElapsedTime><DataT3><StirrerPercent>15</StirrerPercent><StirrerRpm>2100</StirrerRpm><Ph>12.0042</Ph><Temperature>24.971</Temperature><PhMv>-304.955</PhMv><TcMv>0</TcMv><CjCelcius>0</CjCelcius></DataT3><DataStability><PhGradient>-0.00665086</PhGradient><CorrelationCoefficient>0.652349</CorrelationCoefficient><StandardDeviation>0.000406231</StandardDeviation><TimeBetweenPoints>0.5</TimeBetweenPoints><NumPointsUsed>20</NumPointsUsed><PhPoints size="20">12.00505 12.00436 12.00461 12.00503 12.00445 12.00438 12.00464 12.0044 12.00401 12.00433 12.0041 12.00384 12.00411 12.00375 12.00437 12.0043 12.00381 12.00369 12.00392 12.00367</PhPoints></DataStability><DataVolumes><Volumes size="4">0.5 0.166604 0.20889 1.15005</Volumes></DataVolumes><DataSpectrum version="1"><Spectrum size="256">1059 1048 1080 1118 1162 1200 1226 1266 1333 1415 1500 1557 1586 1611 1647 1738 2022 3031 5754 10787 16975 21953 24345 24730 24334 24039 24343 25389 26974 28555 29224 28331 25950 22851 19892 17552 15941 15071 14860 15259 16253 17782 19588 21306 22509 22883 22450 21516 20447 19587 19072 18926 19110 19568 20241 21122 22178 23371 24653 25918 26999 27768 28050 27779 26957 25685 24111 22451 20805 19267 17950 16820 15885 15125 14495 13999 13630 13353 13185 13122 13135 13254 13449 13748 14128 14447 14591 14634 14664 14683 14577 14274 13814 13404 12926 12254 11623 11183 10795 10378 9906 9467 9226 9001 8710 8530 8548 8579 8532 8648 9014 9297 9273 9147 9059 8990 8981 8997 9085 9489 9873 9971 9824 9594 9371 9228 9340 9536 9404 9211 9186 8884 8007 7159 6661 6424 6253 6131 6084 6676 8174 8580 7335 5990 5338 4919 4694 4642 4548 4384 4211 4053 3929 3831 3733 3625 3512 3386 3248 3165 3143 3104 3074 3118 3179 3221 3279 3361 3406 3403 3406 3405 3388 3390 3398 3432 3493 3608 3878 4603 5912 7495 8952 10307 11640 13021 13969 13796 12850 11813 10742 9882 9705 9737 9433 9167 9241 9246 8718 7982 7458 7157 6759 6137 5480 5001 4667 4322 3906 3498 3131 2827 2604 2434 2279 2114 1958 1846 1787 1833 2884 7438 13192 15898 12822 7630 3477 2044 1707 1626 1624 1624 1614 1610 1625 1669 1732 1786 1805 1795 1772 1754 1738 1726 1713 1697 1699 1714 1727 1751 1781 1802 1835 1849 1865 1801</Spectrum><Avedevs size="256">4.5 4.52 4.48 4.04 2.9 4.08 5.9 5 4.48 5.6 6.84 4.2 5.96 3.28 3.72 6.4 5.2 6.52 5.8 5.24 6.1 4.64 5.3 5.1 6.8 6.5 4.4 2.88 2.84 3.44 6.8 5.5 5.32 3 4.6 5 5.12 5.56 4.6 5.8 5.2 4.88 5.1 6.5 4.12 2.88 4.5 4.88 5.2 3.3 3.14 3.4 2.9 6 5.5 5.6 4.2 3.6 6.24 3.9 3.96 3.4 3.4 3.7 4.9 4.48 5.52 4.8 5.08 4.7 4.9 4.8 3.4 6.36 3.52 4.2 2.8 5.4 6.6 6.3 5.1 4.04 3 5.72 4 5.24 6 5.32 5.52 5 6.3 5.4 4.44 5.16 4.4 3.72 4.2 3.3 4.82 3.5 4.12 5.4 3.8 3.8 6 3.18 3.04 4.9 6.68 3.84 2.9 4.5 5.12 6.08 4 3.2 4.4 4.72 5.52 5 5.5 4.8 6 4.7 3.64 3.48 3.36 6.5 4.08 3.8 3.28 4.1 3.24 5.76 4.4 4.04 4.2 3.92 4.4 5.2 3.2 3.94 4.76 3.74 5.2 4.28 5.1 4.22 4.04 4.4 4.08 2.42 5.36 5.5 4.24 5.68 3.74 2.5 4.7 3.6 4.4 4.4 4.16 4 4.5 4.6 4.88 4.3 2.8 3.28 3.44 3.44 3.8 4.3 4 3.88 5.88 5.2 4.4 3.7 4.8 5.1 5.8 2.4 2.8 5.04 3.7 5.56 7 2.88 3.52 7.28 5.4 3.92 4.16 4.3 5.24 3.8 5.5 4.52 3.56 4.4 5.72 3.9 3.5 5.76 3.96 3.12 4.8 3 3.34 3.32 2.2 3.9 3.9 5.5 5.48 4.1 3.6 3.8 4.1 3.56 5.88 4.5 5.5 3.32 4.96 3.68 3.24 4.2 3.9 4.4 2.6 3.6 2.88 3.08 5.2 4.8 3.7 3.6 5.84 3.72 3.7 4.9 4.9 3.28 2.56 5.12 4.6 5.1 3.84 3.44 3.48 4.16 2.2 0.42</Avedevs></DataSpectrum></DataPoint><ReferenceSpectrum><Id>79</Id><ElapsedTime>2869.48</ElapsedTime><Spectrum size="256">1527 1580 1685 1800 1920 2135 3017 6055 12669 22415 32164 37835 38240 35988 34470 35407 39212 45699 53370 59187 60379 57054 51905 47539 44914 44123 45189 47976 51906 55766 57638 56117 51391 45039 38877 33962 30474 28358 27427 27587 28724 30692 33064 35221 36389 36049 34310 31752 29046 26728 24967 23765 23046 22735 22756 23099 23719 24561 25573 26628 27543 28188 28370 28027 27148 25826 24225 22537 20874 19330 17997 16860 15924 15157 14524 14026 13655 13376 13206 13141 13156 13271 13466 13763 14147 14462 14606 14650 14680 14698 14593 14291 13829 13422 12940 12270 11641 11198 10806 10398 9934 9518 9304 9114 8849 8691 8709 8720 8646 8730 9062 9329 9291 9158 9071 8996 8990 9003 9094 9496 9879 9975 9828 9600 9375 9235 9344 9540 9405 9218 9192 8896 8010 7162 6667 6429 6255 6135 6087 6680 8182 8584 7338 6001 5345 4920 4700 4645 4556 4389 4213 4059 3932 3835 3738 3631 3515 3388 3249 3169 3151 3107 3076 3121 3180 3223 3284 3365 3413 3408 3411 3409 3392 3393 3406 3433 3494 3610 3882 4607 5918 7501 8963 10317 11653 13033 13982 13807 12867 11819 10750 9890 9713 9747 9441 9171 9249 9250 8722 7989 7464 7163 6766 6138 5482 5007 4668 4325 3908 3503 3132 2827 2604 2436 2279 2115 1958 1850 1787 1836 2885 7441 13206 15912 12833 7638 3478 2049 1706 1627 1627 1626 1616 1611 1625 1673 1735 1784 1807 1797 1772 1754 1737 1725 1714 1701 1697 1715 1728 1753 1778 1805 1836 1849 1868 1801</Spectrum><Avedevs size="256">3.56 4.1 3.4 4.5 3.92 4.24 3.9 4.64 5.44 5.6 2.8 5 4.44 5.52 5.6 6.24 6.1 5.1 3.36 10.08 4.06 6.8 3.6 4.4 4.96 4.96 4.12 5.12 7.94 5.08 8.6 6.8 6.3 4.8 4.4 4.72 5.3 7.1 4.96 4.56 5.7 6.1 4.3 3.72 5.8 7.12 3.9 5.6 3.88 6.1 4.4 4.16 7.04 5.24 5.32 3.7 3.64 4.28 4.6 6.3 6.5 6.68 4.44 8.48 6.32 5.1 5.04 5.7 4.44 3.12 6.2 4.9 6.36 4.88 4.76 4.44 3.66 4.48 4.64 3.04 4.14 2.8 3.52 3.88 4.72 3.56 5.56 4.96 4.04 3.36 4.36 3.6 4.5 3.52 3.2 3.48 4.2 4.1 4 4.24 4.8 3.32 3 6 3.56 3.1 4.5 2.8 3.56 4.5 4.48 4.84 3.1 6.1 4.3 3.04 3.56 4.2 3 3.28 4.1 2.2 5.7 3.2 3.92 5.34 3.4 5.4 4.6 3.8 6.56 4.7 4.9 3.48 4.36 4.12 4.5 4.8 3.8 3.1 4.6 3.2 3.4 3.2 4.68 2.5 3.1 3 4.36 4 4.6 4.2 5.24 3.68 5.2 3.48 5.92 5.64 3.6 3.92 3.4 3.28 4.3 4.12 3.64 3.5 4.52 4.7 2.56 2.28 3.16 4.36 3.8 4.6 2.38 4.4 4.6 3.74 5.4 4 4.4 3.24 5.32 3.64 3.9 3.14 2.76 2.9 5.7 2.8 5.98 4.44 2.7 2.88 4.32 3.5 3.76 4.12 6.32 4.92 4.2 4.6 2.8 3.8 5.76 4.12 3.96 3.44 3.8 3.24 3.1 3.2 5.56 2.08 4.84 4.02 4.32 3.6 3.48 3 4.22 6.28 5.48 4.52 3.72 2.7 2.7 2.9 3.1 2.8 3.16 6 2.36 4.12 3.8 3.56 5.8 3.76 4.12 4.8 4.3 4.4 4.3 5 3.32 4.8 5 3.96 3.6 2.6 3.4 3 4.08 4.88 4.9 0.32</Avedevs></ReferenceSpectrum><DataPoint><Id>80</Id><ElapsedTime>2952.94</ElapsedTime><DataT3><StirrerPercent>15</StirrerPercent><StirrerRpm>2085</StirrerRpm><Ph>2.01326</Ph><Temperature>25.7156</Temperature><PhMv>286.792</PhMv><TcMv>0</TcMv><CjCelcius>0</CjCelcius></DataT3><DataStability><PhGradient>-0.0302527</PhGradient><CorrelationCoefficient>0.959235</CorrelationCoefficient><StandardDeviation>0.00152407</StandardDeviation><TimeBetweenPoints>0.5</TimeBetweenPoints><NumPointsUsed>20</NumPointsUsed><PhPoints size="20">2.015469 2.015374 2.015224 2.014803 2.014815 2.014895 2.014258 2.013807 2.013741 2.013757 2.012497 2.013064 2.012404 2.011927 2.011955 2.011709 2.011224 2.011755 2.011174 2.011341</PhPoints></DataStability><DataVolumes><Volumes size="4">0.839958 0.295484 0.208913 1.15005</Volumes></DataVolumes><DataSpectrum version="1"><Spectrum size="256">1085 1076 1115 1165 1215 1258 1299 1352 1435 1539 1644 1723 1776 1820 1902 2152 3079 5943 12236 21733 31179 36932 38336 37352 35868 34818 34585 35118 35976 36293 34993 31586 26634 21338 16759 13306 10921 9405 8596 8404 8821 9915 11805 14559 17860 21012 23245 24257 24236 23703 23064 22547 22246 22192 22368 22814 23493 24383 25425 26493 27421 28076 28263 27927 27055 25745 24148 22464 20806 19265 17937 16811 15875 15111 14481 13987 13615 13339 13171 13107 13121 13240 13432 13730 14114 14430 14577 14615 14647 14667 14560 14258 13798 13393 12910 12239 11610 11169 10782 10367 9895 9458 9214 8990 8704 8522 8540 8567 8519 8635 9003 9289 9262 9135 9051 8979 8973 8989 9076 9480 9864 9959 9813 9583 9358 9224 9329 9528 9391 9203 9175 8876 8001 7151 6654 6417 6245 6126 6078 6668 8167 8568 7326 5990 5331 4916 4693 4637 4550 4378 4207 4050 3923 3831 3732 3622 3507 3379 3244 3165 3142 3103 3070 3113 3174 3219 3276 3358 3401 3405 3405 3403 3388 3386 3400 3427 3490 3604 3877 4599 5905 7489 8941 10293 11628 13008 13952 13784 12838 11796 10730 9869 9693 9725 9420 9155 9230 9236 8707 7976 7451 7151 6753 6130 5473 4996 4659 4317 3900 3498 3128 2825 2602 2433 2274 2110 1954 1849 1782 1833 2881 7430 13176 15876 12810 7623 3476 2047 1707 1625 1625 1625 1614 1608 1623 1674 1733 1785 1807 1796 1771 1752 1738 1725 1709 1695 1696 1712 1727 1754 1777 1801 1831 1847 1866 1801</Spectrum><Avedevs size="256">5.5 4.8 2.8 4.56 5.1 4 2.36 2.44 5.3 5.5 3.72 3.96 5 4.72 4.36 1.9 2.4 4.8 4.48 4.44 7.8 5.1 4.5 5.6 5.3 5.08 4.8 5.2 4 6.6 5.7 5 5.96 4.6 4.3 4.2 4.1 5.84 4.5 3.92 3.62 5.4 4 4.72 5.8 6.3 3.88 6.84 4.9 5 4.2 3 4.7 3.8 5.82 6.6 5.4 4.44 4.96 5 6 5.96 6.3 3.68 6.1 3.24 5.1 6.42 4.1 5.68 7.8 5.6 4.72 4.1 3.96 3.72 4.16 4.04 5.88 4.4 3.52 4.6 4.08 4.72 3.7 3.56 5.2 4.28 3.64 3.16 4.48 5.5 3.92 4.04 4.4 4.1 4.2 6.2 3.52 3.28 4.44 3.2 5.5 4 5.92 6.2 4.04 6.44 3.9 4.96 3.9 3.96 4.5 6.12 3.32 3.9 4.4 5.28 5.04 6.4 4.5 5 3.6 3.24 5.88 4.7 5.7 5.08 3.5 5.2 4.08 4.56 4.6 1.98 5 3.72 4.76 5 4.16 5.6 5.32 4.56 3.22 4.9 3.5 4.4 5.36 3.1 3.7 5.1 4.32 3.1 6.44 7.2 3.36 3.5 4.16 3.9 7.4 4.72 3.24 3.04 3.6 4.32 5.08 4.3 3.48 4.4 5.04 4.1 4.48 3.12 6.4 5.44 4.6 4.9 3.9 3.5 3.9 5.6 4.6 5.88 4.72 3.64 4 3.9 3.6 5.2 5.32 4.64 5 3.6 4.12 6.4 2.64 4.92 4.52 4.28 4.64 4.1 4.6 4.6 4.84 4.4 5.36 3.8 4.64 5.04 4.4 4.7 5.9 3.2 4.2 3 5.2 4.76 5.12 2.52 4.5 3.8 3.04 4.02 4.96 6.52 3.44 4.2 5.4 3.16 4 4.24 4.3 4.02 5.2 5.84 3.8 3.5 3.5 4.72 4.04 3.64 7.36 5.28 4.8 3.5 5.7 2.9 4.7 4.5 6.68 5.24 4.34 5.2 4.16 4.28 4.36 0.42</Avedevs></DataSpectrum></DataPoint><DataPoint><Id>81</Id><ElapsedTime>2980.58</ElapsedTime><DataT3><StirrerPercent>15</StirrerPercent><StirrerRpm>2070</StirrerRpm><Ph>2.20882</Ph><Temperature>25.3785</Temperature><PhMv>274.874</PhMv><TcMv>0</TcMv><CjCelcius>0</CjCelcius></DataT3><DataStability><PhGradient>0.0116477</PhGradient><CorrelationCoefficient>0.711439</CorrelationCoefficient><StandardDeviation>0.000681493</StandardDeviation><TimeBetweenPoints>0.5</TimeBetweenPoints><NumPointsUsed>20</NumPointsUsed><PhPoints size="20">2.207681 2.208636 2.208504 2.20804 2.208398 2.208141 2.207858 2.208665 2.208745 2.20846 2.208046 2.209015 2.209246 2.209462 2.209668 2.209415 2.209205 2.209968 2.209773 2.209438</PhPoints></DataStability><DataVolumes><Volumes size="4">0.839958 0.295484 0.235842 1.15005</Volumes></DataVolumes><DataSpectrum version="1"><Spectrum size="256">1083 1075 1114 1166 1212 1255 1301 1354 1438 1541 1644 1721 1775 1823 1904 2166 3127 6060 12453 22012 31448 37124 38451 37419 35907 34846 34618 35171 36044 36386 35109 31721 26769 21470 16877 13417 11023 9503 8687 8499 8925 10026 11932 14690 17992 21127 23336 24319 24272 23723 23072 22546 22243 22180 22361 22805 23483 24373 25411 26480 27403 28058 28247 27913 27040 25727 24133 22455 20795 19258 17930 16806 15868 15106 14473 13983 13610 13334 13166 13103 13117 13232 13427 13725 14107 14424 14572 14613 14644 14666 14557 14254 13792 13392 12910 12233 11607 11169 10784 10365 9895 9452 9213 8990 8698 8519 8537 8568 8516 8641 9000 9284 9264 9136 9050 8978 8971 8988 9075 9478 9859 9959 9813 9580 9360 9222 9327 9525 9389 9203 9180 8878 7999 7150 6658 6417 6248 6124 6077 6668 8168 8569 7328 5986 5333 4917 4691 4636 4547 4382 4205 4053 3924 3827 3731 3624 3507 3379 3241 3164 3140 3103 3074 3112 3174 3222 3278 3359 3403 3402 3403 3402 3385 3385 3401 3432 3489 3603 3875 4597 5906 7489 8941 10296 11627 13006 13951 13780 12837 11795 10731 9869 9696 9727 9420 9154 9230 9231 8708 7971 7449 7152 6754 6124 5471 4998 4659 4318 3901 3496 3126 2823 2600 2434 2276 2111 1954 1846 1784 1834 2881 7430 13172 15877 12805 7621 3473 2043 1708 1625 1624 1624 1616 1608 1626 1672 1732 1787 1805 1799 1772 1753 1737 1724 1710 1696 1698 1713 1729 1749 1778 1799 1831 1848 1862 1801</Spectrum><Avedevs size="256">3.6 3.52 3.16 3.24 3.6 3.6 4.5 2.72 3.64 3.96 4.92 5.4 3.66 5.4 2.7 6.3 4.68 4.2 2.52 4.24 4.12 4.68 5.84 7.02 3.4 5.56 5.2 6.5 4.7 4.92 6.8 6.76 6.2 4.2 2.92 3.2 3.12 6.64 3.6 6.44 3.3 4.12 4 2.6 5.08 4.6 4.36 5.2 5.72 5.9 5.1 5.28 4.5 2.92 4.5 4.4 5.44 3.1 5.68 4.5 5.6 4.04 5.64 5.16 4.6 5.8 6.3 4.68 5.48 4.5 4.62 3.56 4.56 6.6 3.8 3.9 4.28 3.1 4.7 4.1 3.8 3.3 6.44 4.88 5 2.6 3.48 4.84 2.4 4.28 2.88 6 5.8 6.04 4.28 4.2 5.8 4.3 5.3 4.6 5.64 4.32 6.88 5.5 4.64 3.74 4.2 2.4 4.12 3.32 4.4 4 3.28 3.1 3 4.72 2.84 2.8 3.8 3.7 4.44 6.08 4.32 5.8 3.08 4.84 4.28 6.5 5.2 4.4 2 1.9 3.64 6 2.96 3.2 4.96 3.8 5.2 3.04 5.12 5.2 3.32 3.24 3.7 2.56 4.68 4.3 3.96 5.2 2.9 3.14 2.68 2.6 4.84 4.6 3.04 2.9 3 5.8 4.9 3 3.68 3.44 3.12 4.3 2.74 1.7 3.8 5.6 4.9 4.08 3.24 3.6 4.3 7.5 4.84 4.5 8.5 3.88 4.7 4.1 4.56 4.04 4.4 4.34 3.88 5 4.04 3.24 3.48 5.8 5.2 2.8 5.2 4.3 3.12 3.08 3.76 4.2 6.36 2.8 4.2 3.9 4.8 3.6 3.56 5.3 5.72 3.6 2.9 4.04 4.7 5.4 3.1 4.6 4.72 4.16 2.96 4.1 3.8 4.08 4.3 3.9 2.9 2.64 3.84 4.68 5.1 5.2 4.4 5.24 4.5 4.4 4.8 3.3 3.6 3 3.6 4.6 4.36 4.6 4.8 4.88 3.32 4.34 2.44 5.4 3.04 3.9 5.32 3.56 4.5 5.8 4.48 0.32</Avedevs></DataSpectrum></DataPoint><DataPoint><Id>82</Id><ElapsedTime>2997.53</ElapsedTime><DataT3><StirrerPercent>15</StirrerPercent><StirrerRpm>2085</StirrerRpm><Ph>2.40789</Ph><Temperature>25.1634</Temperature><PhMv>262.885</PhMv><TcMv>0</TcMv><CjCelcius>0</CjCelcius></DataT3><DataStability><PhGradient>0.00774423</PhGradient><CorrelationCoefficient>0.437373</CorrelationCoefficient><StandardDeviation>0.000577677</StandardDeviation><TimeBetweenPoints>0.5</TimeBetweenPoints><NumPointsUsed>20</NumPointsUsed><PhPoints size="20">2.407606 2.407642 2.407634 2.407073 2.407439 2.407223 2.407006 2.407435 2.407192 2.408068 2.408238 2.408774 2.408126 2.408323 2.408685 2.408597 2.408061 2.408891 2.407918 2.407922</PhPoints></DataStability><DataVolumes><Volumes size="4">0.839958 0.295484 0.252987 1.15005</Volumes></DataVolumes><DataSpectrum version="1"><Spectrum size="256">1086 1078 1114 1164 1214 1260 1305 1354 1440 1543 1647 1725 1777 1825 1905 2177 3153 6130 12573 22165 31586 37217 38495 37430 35905 34853 34622 35187 36080 36438 35170 31793 26858 21551 16953 13485 11085 9564 8749 8563 8991 10100 12012 14777 18076 21200 23396 24355 24294 23731 23073 22547 22239 22179 22354 22799 23477 24364 25401 26473 27394 28050 28241 27904 27038 25726 24127 22448 20792 19255 17932 16805 15865 15103 14471 13979 13609 13334 13168 13100 13114 13233 13428 13727 14109 14425 14571 14614 14644 14664 14556 14253 13795 13390 12909 12235 11605 11168 10782 10362 9898 9455 9215 8989 8701 8520 8541 8570 8518 8639 9001 9286 9265 9136 9050 8981 8974 8985 9075 9477 9862 9959 9813 9582 9361 9224 9329 9528 9390 9204 9176 8878 8000 7152 6657 6418 6246 6127 6082 6671 8167 8567 7329 5987 5334 4913 4692 4639 4547 4381 4207 4049 3926 3829 3732 3626 3509 3380 3248 3166 3143 3102 3073 3114 3175 3222 3278 3360 3405 3406 3405 3404 3389 3387 3400 3427 3493 3605 3875 4601 5902 7486 8946 10297 11628 13010 13951 13779 12840 11796 10725 9870 9693 9728 9420 9154 9231 9233 8706 7973 7449 7151 6754 6130 5474 4998 4658 4315 3899 3494 3126 2826 2603 2435 2279 2111 1955 1843 1785 1832 2883 7431 13176 15877 12809 7624 3473 2045 1707 1625 1628 1626 1613 1607 1624 1674 1732 1787 1806 1795 1769 1751 1738 1723 1711 1697 1698 1715 1729 1752 1779 1802 1831 1848 1864 1801</Spectrum><Avedevs size="256">3 2.9 2.1 3.76 5.32 3 4.84 7.1 2.6 4.04 3.16 3.88 3.2 4.4 3.36 5.1 3.8 2.6 5.16 5.4 6.5 4.12 5 5.48 3.76 6.5 5.3 4.4 2.2 5.32 5.2 4 4.04 5.08 6.9 3 2.48 5.9 5.1 4 5.7 4.7 4.12 6.9 4.7 5.1 5.92 4.5 7.1 3.6 2.8 5.2 5.08 3.56 3.8 6.04 4.32 4.88 4.52 2.42 5.2 3.92 5.52 3.96 4.6 3.1 4.24 4.32 5.96 4.5 4.9 5.4 5.8 2.92 6.5 5.4 4.44 3.96 2.9 6.6 4.4 1.16 3.68 3.7 4.14 5.48 5.28 5.2 6.7 4.72 5.6 3.6 5.44 3.2 4.16 7.3 6.8 3.32 3 3.92 5 3.88 4.6 3 4.24 4.5 3.76 4.04 4.6 4.04 3.72 4.24 4.6 6.2 4.68 4.22 4.4 4.82 2.7 6.5 5.32 2.5 2.64 5.4 3.6 4.72 4.52 3.8 4.8 5.9 4.2 3.5 1.8 4.1 4.92 4.1 4.52 3.4 2.84 4.9 4.44 2.6 5.1 4.16 5.48 4.88 2.88 4.58 5.5 4 2.88 2.94 4.8 6.88 2.44 4.04 3.9 3.56 3.68 5.9 4.76 5.5 3.2 4.76 4.58 4 5.48 3.12 4.1 5.4 5.9 3.8 3.44 5.4 4.32 5.08 3.16 3.24 3.8 6.16 3.8 2.34 5.8 2.9 5.08 4.12 7.2 2.5 4.1 2.94 5.52 4.52 3.44 5.2 3.1 4.9 3.7 3.36 2.68 4 4.6 5.44 3.2 4.44 2.08 3.52 3.3 4.44 1.6 4.84 5.92 2.5 4.4 2.84 4.48 5.16 5.16 7 2.96 5.08 3.4 3.88 3.32 4.36 3.1 3.8 3.64 6.9 3.88 4.72 4.4 5.4 4 4.56 3.88 4.16 3.6 6.5 3.6 3.8 3.12 4.8 3.72 3.52 5.08 5 3 5.6 6 2.92 3.4 4.1 5.3 3.92 5.1 0.32</Avedevs></DataSpectrum></DataPoint><DataPoint><Id>83</Id><ElapsedTime>3014.34</ElapsedTime><DataT3><StirrerPercent>15</StirrerPercent><StirrerRpm>2100</StirrerRpm><Ph>2.60378</Ph><Temperature>24.9662</Temperature><PhMv>251.118</PhMv><TcMv>0</TcMv><CjCelcius>0</CjCelcius></DataT3><DataStability><PhGradient>-0.0335917</PhGradient><CorrelationCoefficient>0.832164</CorrelationCoefficient><StandardDeviation>0.00181758</StandardDeviation><TimeBetweenPoints>0.5</TimeBetweenPoints><NumPointsUsed>20</NumPointsUsed><PhPoints size="20">2.605822 2.605864 2.606035 2.605342 2.605906 2.605617 2.603827 2.603864 2.604023 2.603931 2.604203 2.604023 2.603816 2.603597 2.604336 2.602189 2.600747 2.600935 2.600565 2.600951</PhPoints></DataStability><DataVolumes><Volumes size="4">0.839958 0.295484 0.263923 1.15005</Volumes></DataVolumes><DataSpectrum version="1"><Spectrum size="256">1082 1080 1119 1164 1218 1260 1303 1355 1442 1544 1648 1726 1778 1830 1909 2180 3174 6173 12648 22257 31663 37255 38500 37423 35887 34828 34605 35173 36078 36447 35192 31829 26893 21593 16995 13528 11127 9600 8790 8602 9030 10147 12063 14830 18132 21250 23429 24378 24303 23735 23071 22540 22229 22169 22347 22787 23468 24353 25394 26464 27385 28044 28231 27898 27031 25718 24126 22443 20788 19255 17924 16799 15865 15099 14469 13980 13606 13333 13164 13100 13117 13237 13429 13724 14107 14422 14572 14614 14644 14663 14559 14253 13794 13392 12906 12236 11603 11169 10779 10363 9895 9453 9214 8989 8700 8522 8538 8566 8521 8639 9001 9287 9264 9138 9050 8978 8975 8986 9075 9480 9861 9958 9812 9581 9360 9223 9331 9528 9390 9202 9175 8877 8000 7151 6655 6420 6245 6125 6077 6671 8168 8569 7328 5989 5333 4914 4692 4638 4547 4381 4207 4051 3923 3831 3730 3625 3509 3382 3245 3163 3140 3108 3074 3116 3178 3218 3275 3361 3406 3406 3404 3403 3386 3388 3402 3432 3492 3604 3875 4600 5904 7489 8945 10295 11628 13008 13954 13780 12839 11798 10731 9872 9693 9725 9422 9154 9228 9234 8708 7975 7448 7149 6753 6129 5473 4995 4660 4317 3899 3498 3127 2826 2603 2435 2275 2110 1955 1846 1785 1835 2882 7431 13169 15876 12808 7624 3476 2046 1704 1625 1630 1627 1615 1607 1627 1674 1733 1786 1807 1798 1772 1753 1739 1724 1709 1694 1700 1715 1728 1751 1776 1803 1833 1848 1866 1801</Spectrum><Avedevs size="256">3.48 5.72 3.9 3.12 3.2 5.3 4.24 3.5 4.8 2.9 4.5 5.7 3.88 4.08 4.3 4.12 4 3.6 3.7 4.44 8.4 4.1 2.76 4.6 3.8 5.72 5.9 6.6 4.92 5.38 4.4 5.2 6.72 5.2 7.4 5.5 4.1 4.6 5.08 4.3 4.4 3.32 4.3 3.24 5.4 6.44 4.28 4.32 4 4 4.8 6.5 4.2 6 5.76 4.42 3.48 4.5 4.3 3.44 4.1 4.8 6.64 5.2 3.3 2.6 3.2 2.72 2.3 3.6 3.6 5.44 4.3 5.1 3.7 4.2 5.84 3.52 3.04 5.32 5 4.68 4.04 3.12 3.64 3.72 5.5 4.92 3.54 2.8 3.8 4.92 5.44 4.92 2.36 5.5 4.6 7 4.5 2.5 2.9 3.7 3.8 4.1 4.5 4.08 3.6 4.9 3.36 4.48 6.4 3.1 5.8 5.2 4.2 4.72 3.1 3.4 4.6 4 3.1 3.32 3.88 2.84 6.5 5.3 2.24 4.6 3.24 3.8 2.16 3.44 3.88 1.3 3.76 4.4 4.8 5.1 4.96 5.12 4.2 5.4 4.34 5.1 3 3.68 5.16 4.5 6 4.96 3.2 4.3 4.8 3.9 4 3.2 4.92 5.24 3.5 3.24 3.2 4.16 6.92 4.3 3.08 4.2 5.2 3.68 3.74 6.1 5.28 3.4 4.6 4.1 3.84 3.7 5.48 4.2 6.9 4.4 4.5 6.6 4.6 5.36 4.68 5.8 6.42 4.1 3.44 6.74 2.84 2.52 3.16 5 3.16 4.04 5.5 3.4 4.24 4.68 4.2 3.72 4.4 2.94 5.76 3.9 2.3 2.82 5.04 4.4 5.28 4.1 3.1 5.3 3.8 4.4 3.56 5.44 3.8 5.12 5.8 4.34 2.72 4.88 2.7 3.28 2.5 3.4 5.2 5.68 2.68 3.42 3.92 3.6 3.76 4.12 5 4.4 3.92 3.88 3.96 2.08 3.9 4.28 3.36 4.04 5.7 3.32 5 2.4 3.1 4.32 6 5.52 4 0.32</Avedevs></DataSpectrum></DataPoint><DataPoint><Id>84</Id><ElapsedTime>3031.09</ElapsedTime><DataT3><StirrerPercent>15</StirrerPercent><StirrerRpm>2100</StirrerRpm><Ph>2.80838</Ph><Temperature>24.8095</Temperature><PhMv>238.884</PhMv><TcMv>0</TcMv><CjCelcius>0</CjCelcius></DataT3><DataStability><PhGradient>0.00979501</PhGradient><CorrelationCoefficient>0.533311</CorrelationCoefficient><StandardDeviation>0.000662155</StandardDeviation><TimeBetweenPoints>0.5</TimeBetweenPoints><NumPointsUsed>20</NumPointsUsed><PhPoints size="20">2.807349 2.807999 2.808306 2.808277 2.808341 2.80786 2.807733 2.808181 2.807866 2.807516 2.807523 2.808254 2.80827 2.809058 2.809541 2.808948 2.809418 2.809171 2.809031 2.808968</PhPoints></DataStability><DataVolumes><Volumes size="4">0.839958 0.295484 0.271072 1.15005</Volumes></DataVolumes><DataSpectrum version="1"><Spectrum size="256">1085 1078 1116 1165 1218 1259 1302 1357 1441 1541 1647 1726 1780 1826 1911 2183 3182 6202 12695 22310 31694 37267 38482 37390 35847 34786 34571 35137 36047 36425 35184 31832 26908 21617 17021 13556 11154 9631 8821 8633 9069 10184 12106 14878 18177 21286 23460 24397 24313 23735 23066 22528 22225 22160 22339 22780 23458 24346 25386 26452 27381 28030 28225 27887 27023 25708 24124 22441 20779 19245 17918 16793 15859 15097 14467 13977 13606 13329 13162 13098 13111 13228 13426 13719 14105 14419 14569 14609 14638 14658 14554 14251 13791 13390 12905 12233 11608 11164 10779 10363 9893 9455 9215 8988 8694 8516 8538 8564 8518 8638 8999 9284 9261 9136 9052 8979 8968 8988 9074 9477 9859 9957 9811 9580 9356 9222 9328 9524 9389 9200 9175 8876 7997 7148 6656 6418 6244 6129 6079 6667 8166 8567 7327 5991 5334 4912 4691 4641 4546 4383 4206 4050 3928 3825 3732 3623 3508 3377 3244 3162 3140 3103 3075 3114 3173 3220 3278 3361 3405 3405 3402 3403 3387 3386 3402 3427 3490 3606 3874 4597 5905 7483 8941 10294 11627 13004 13950 13778 12837 11795 10729 9869 9695 9724 9421 9154 9229 9228 8710 7969 7450 7151 6753 6128 5471 4996 4659 4319 3899 3496 3125 2827 2603 2431 2279 2114 1955 1847 1784 1835 2881 7427 13170 15875 12807 7622 3473 2048 1705 1624 1627 1624 1616 1606 1626 1671 1734 1787 1803 1796 1769 1755 1740 1723 1711 1698 1697 1712 1726 1753 1777 1801 1831 1848 1869 1801</Spectrum><Avedevs size="256">5.2 5.1 6.2 4.24 4.08 4.92 4.24 5.16 3.4 5.7 3.7 6.2 4.4 4.08 4 3.66 3.54 4.9 3.6 3.52 3 7.1 5.1 4.36 6.4 4.6 5.2 7.1 5.56 7.72 4.2 4.24 2.68 3.96 4.1 4.58 3.7 4.56 5.1 4.24 4.1 2.4 4.1 5.7 3.36 3.4 2.16 5.04 5.2 4 6.12 6.64 2.84 3.56 4.56 4.8 4.48 4.1 5.4 5.5 4.2 4.5 5.2 3.68 4.6 6 5.44 3.76 5.9 3.7 3.6 6.8 3.4 4.1 4.6 4.1 3.4 3.6 5 4.1 3.5 4.6 5.44 3.72 2.74 4.5 2.8 5.56 2.1 3.8 2.9 3.6 6.36 4.5 4.34 3.04 3.08 2 4.6 5.3 3.32 2.8 4.24 4.56 2.4 1.8 4.4 4.16 3.84 4.2 3.12 3.6 4.2 4.72 3.92 3.54 3.84 4.2 4.92 5.32 4.7 3.84 4 4.9 3.56 4.2 4.16 4.2 2.54 3.32 3 5.44 3.9 4.88 4.68 5.16 5.64 4.36 5.76 5.1 1.88 3.7 5.4 4.22 4.12 5.16 3.92 5.1 2.9 4.28 2.7 4 4.84 3.64 4.48 4.02 4 5.3 5.04 5.2 3.5 3.88 2.12 5.2 3 5.1 4.2 4.36 4.08 6.8 3.3 6.2 4.44 5.4 5.4 5.7 5.32 5.4 4.6 3.7 3.2 3.2 4.04 4.08 3.44 3.8 5.1 3.8 6 2.6 5.6 7.72 5.84 4.08 4.84 3.48 3.6 5.6 5.08 4 3 4 3.6 2.4 4.8 2.8 4.8 1.96 3.6 3.76 2.96 3.4 2.88 3 3.6 4.2 3.6 7.6 3.88 4.36 5 3.32 3.36 4.9 4.72 2.68 3.24 4.6 3.92 3.6 3.44 3.5 2.96 3.68 4.3 4.78 3.9 6.48 6.3 3.04 3.54 3.4 3.28 3 4.84 5.32 3.48 3.52 2.8 4.2 5.48 3.64 5.04 5.6 5.44 0.32</Avedevs></DataSpectrum></DataPoint><DataPoint><Id>85</Id><ElapsedTime>3047.76</ElapsedTime><DataT3><StirrerPercent>15</StirrerPercent><StirrerRpm>2100</StirrerRpm><Ph>3.00193</Ph><Temperature>24.7155</Temperature><PhMv>227.366</PhMv><TcMv>0</TcMv><CjCelcius>0</CjCelcius></DataT3><DataStability><PhGradient>-0.0149768</PhGradient><CorrelationCoefficient>0.824376</CorrelationCoefficient><StandardDeviation>0.000814041</StandardDeviation><TimeBetweenPoints>0.5</TimeBetweenPoints><NumPointsUsed>20</NumPointsUsed><PhPoints size="20">3.003443 3.003338 3.002886 3.002805 3.002247 3.002882 3.00244 3.002003 3.002354 3.001324 3.001443 3.001527 3.000891 3.001799 3.001626 3.001103 3.00124 3.00121 3.001168 3.000943</PhPoints></DataStability><DataVolumes><Volumes size="4">0.839958 0.295484 0.275447 1.15005</Volumes></DataVolumes><DataSpectrum version="1"><Spectrum size="256">1086 1078 1119 1167 1213 1260 1304 1357 1441 1544 1645 1723 1774 1827 1910 2186 3189 6214 12711 22329 31703 37248 38452 37342 35797 34736 34513 35095 36005 36391 35164 31821 26912 21633 17046 13584 11179 9660 8846 8666 9102 10226 12152 14921 18221 21330 23487 24417 24320 23743 23069 22531 22216 22157 22336 22777 23453 24338 25379 26450 27373 28026 28222 27888 27022 25706 24115 22437 20781 19246 17920 16797 15858 15093 14468 13978 13603 13331 13161 13098 13112 13229 13428 13721 14104 14421 14568 14609 14641 14660 14555 14249 13794 13387 12904 12233 11605 11166 10778 10359 9894 9452 9213 8989 8699 8517 8537 8565 8516 8636 9000 9286 9261 9133 9048 8978 8969 8988 9073 9478 9860 9960 9812 9582 9358 9220 9327 9526 9391 9201 9176 8874 7997 7150 6657 6418 6245 6127 6078 6669 8166 8566 7326 5988 5333 4914 4691 4635 4546 4379 4206 4048 3925 3827 3732 3625 3507 3381 3247 3164 3139 3101 3072 3113 3174 3219 3278 3360 3404 3405 3402 3399 3389 3389 3398 3430 3492 3604 3874 4599 5904 7488 8941 10295 11627 13005 13954 13780 12835 11796 10728 9871 9695 9724 9418 9153 9231 9231 8709 7973 7448 7150 6751 6128 5473 4997 4662 4314 3897 3497 3127 2826 2601 2433 2279 2111 1955 1846 1784 1833 2882 7430 13176 15874 12806 7620 3474 2044 1707 1623 1625 1622 1615 1609 1621 1669 1732 1781 1807 1796 1773 1750 1737 1723 1709 1696 1699 1713 1727 1750 1775 1802 1835 1848 1864 1801</Spectrum><Avedevs size="256">4.12 4.16 3.4 3.36 3.9 3.48 4.96 5.68 5.72 2.9 3.36 4.54 5.6 5.2 3.6 4.2 4.32 3.52 3.8 5 6.3 3.5 5.4 7.1 2.9 5.3 2.32 5.8 4.6 8.4 5.1 4.52 3.5 4.4 3.64 5.92 5.74 5.2 6.3 7.1 5.14 6.6 3.7 5.12 4.92 4.3 3.3 3.8 4.76 6.48 6.32 5.36 6.6 5.36 5.64 6.68 5.9 4 4.5 6.12 5.92 5.2 4.12 4.3 6.12 6.3 5.4 3.32 4.7 5.52 3.62 6.24 3.24 4.8 3.8 6.76 5.62 3.1 5.08 4 4.7 4.8 4.1 5.84 4.8 6.8 3.1 5.5 6.24 7.5 3.3 3.04 5.92 4.4 5.34 4 5.78 7.3 3 2.48 4.12 5.8 2.8 3.6 5.6 4.76 2.2 6.32 2.48 5.2 4.16 5.3 3.48 4 2.28 1.88 4.68 3.12 4.4 4.08 4.52 2.8 5.3 4 4.7 5.72 2.9 6.2 3.4 5.18 2 4.8 5.5 4.44 2.9 4.5 3.92 3.72 3.08 4.4 5.04 5.16 5.68 3.68 4.24 5.68 2.8 3 4.12 4.7 4.28 3.48 4.96 3.5 4.7 4.5 6 5.1 4.6 4.08 5.52 6.04 3.72 4.1 3.4 3.88 4.92 5.4 4.1 5.2 5.8 3.36 3.7 4.64 4.9 2.64 4.04 3.96 4.4 6.32 5.64 4.4 4.6 5.84 5.32 5.1 3.5 6.64 3.1 4.4 4.4 4.68 3.44 3.8 5.4 4.12 4.6 4.16 1.8 2.8 6.2 5.12 4.9 2.6 5.2 4.6 7.1 4.6 6.9 4.64 5 5.24 4.1 4.2 4.4 4.1 5.6 3.04 4.14 3.84 6 3.24 4.34 3.7 3.8 4.56 4.2 6.16 4.6 3.4 4.6 4.52 5.3 3.48 3.8 3.6 4 4.6 3.1 3.56 2.6 6.2 4.28 5.76 5.1 4.16 5.6 5.3 5.5 4.34 5.12 4.6 6.9 4.96 5.4 0.42</Avedevs></DataSpectrum></DataPoint><DataPoint><Id>86</Id><ElapsedTime>3064.28</ElapsedTime><DataT3><StirrerPercent>15</StirrerPercent><StirrerRpm>2085</StirrerRpm><Ph>3.21997</Ph><Temperature>24.6887</Temperature><PhMv>214.459</PhMv><TcMv>0</TcMv><CjCelcius>0</CjCelcius></DataT3><DataStability><PhGradient>-0.00772796</PhGradient><CorrelationCoefficient>0.407255</CorrelationCoefficient><StandardDeviation>0.000597331</StandardDeviation><TimeBetweenPoints>0.5</TimeBetweenPoints><NumPointsUsed>20</NumPointsUsed><PhPoints size="20">3.221654 3.220578 3.220938 3.220593 3.219964 3.220062 3.219903 3.219583 3.22008 3.219713 3.219318 3.219482 3.21955 3.219182 3.219715 3.219999 3.219381 3.220063 3.220091 3.219635</PhPoints></DataStability><DataVolumes><Volumes size="4">0.839958 0.295484 0.278269 1.15005</Volumes></DataVolumes><DataSpectrum version="1"><Spectrum size="256">1087 1079 1114 1164 1216 1259 1301 1356 1438 1541 1647 1723 1776 1825 1906 2186 3190 6215 12707 22298 31644 37162 38351 37240 35696 34633 34414 34999 35907 36309 35100 31789 26895 21638 17061 13607 11211 9691 8886 8710 9150 10276 12206 14988 18285 21378 23527 24440 24335 23747 23070 22529 22216 22152 22328 22770 23451 24332 25374 26444 27365 28021 28218 27880 27016 25705 24113 22434 20777 19242 17918 16791 15859 15097 14466 13975 13603 13326 13160 13095 13114 13229 13424 13720 14105 14419 14567 14610 14644 14658 14554 14250 13789 13386 12904 12232 11605 11168 10775 10363 9892 9454 9211 8991 8700 8522 8537 8566 8518 8635 9001 9285 9264 9135 9049 8976 8970 8987 9074 9475 9861 9959 9810 9581 9360 9222 9327 9526 9389 9199 9174 8878 7997 7150 6655 6418 6242 6128 6077 6667 8167 8569 7328 5993 5335 4913 4691 4636 4546 4383 4205 4051 3926 3830 3732 3621 3504 3382 3247 3165 3141 3103 3071 3113 3175 3221 3276 3357 3404 3405 3404 3403 3389 3388 3402 3431 3491 3608 3877 4598 5903 7487 8943 10297 11627 13004 13948 13778 12837 11796 10732 9871 9692 9724 9421 9155 9231 9232 8709 7972 7448 7151 6754 6125 5472 4996 4660 4317 3902 3496 3127 2824 2601 2433 2276 2112 1955 1846 1783 1833 2883 7425 13172 15876 12806 7622 3473 2046 1706 1625 1630 1625 1614 1609 1622 1672 1733 1785 1802 1796 1773 1752 1741 1724 1710 1697 1700 1711 1728 1753 1778 1803 1830 1849 1864 1801</Spectrum><Avedevs size="256">4.12 4.88 3.6 3.36 3.24 2.5 3.24 3.76 5.4 3.76 4.9 5.28 2.7 4.76 3 5.44 3.4 4.16 4.72 3.28 4.72 6.8 6 3.76 5 4.6 6.48 5.48 6.26 7.5 4.8 6.46 4 4.2 3.4 5.3 3.8 6.72 3.84 4.8 5.1 5.12 5.2 5.6 4.3 3.1 2.6 3.52 3.76 4.92 5.1 6.6 5.6 3.7 4.7 4.8 4.3 2.7 4.9 5.88 4.52 6.5 5.56 4.68 3 5.44 3.44 3.56 5.52 4 2.84 4.9 3.56 6.64 3.12 4.34 4.56 4.3 4.72 3.1 3.3 3 4.96 4.24 3.3 3.68 3.92 5.12 4.68 6.3 3.5 5.5 3.04 3.2 6.12 5.96 3.2 5 4.8 5.1 5.68 4.04 3.48 2.2 3.3 3.76 3.6 4.9 2.6 5.2 6.5 3.52 4.96 3 5.2 6.2 2.7 2.4 3 3.44 3.5 4.24 3.84 4.6 5.1 3.3 3.2 4.36 4.98 4.92 3.9 4.9 2.8 2.44 4.1 3.6 4.3 3 3.4 4.08 5 4.9 3.8 3.44 3.16 4.48 4.3 4.72 5.24 2.8 4.72 4.96 3.28 4.28 3.6 3.8 3.52 5.56 4.4 2.52 3.3 2.44 3.5 2.84 2.92 4.4 4.2 3.76 5 4.48 6.2 2.6 4.32 4.2 5.2 2.84 4.8 2 2.9 3.96 4.68 5.32 3.64 6.6 4.4 4.24 4.24 4.32 5.3 4.04 6.5 5.24 4.1 5.96 6.5 6.24 3.96 3.24 5 4.44 5.68 2.76 3.68 4.28 2.56 3.8 4.52 2.6 2.72 4.8 3.12 4.3 5.04 4.6 3.08 4.04 6.2 4.68 4.6 4.72 4.54 3.76 2.6 5.36 4.16 4.2 5.7 3.6 5.16 3.4 4.12 5.3 4.6 2.22 6.1 6.3 4.52 5.9 3.3 4 2 4.92 3.24 5.1 5.76 2.8 3.52 3 4.08 5.2 3.8 2.9 2.4 3.44 3.9 0.42</Avedevs></DataSpectrum></DataPoint><DataPoint><Id>87</Id><ElapsedTime>3080.87</ElapsedTime><DataT3><StirrerPercent>15</StirrerPercent><StirrerRpm>2085</StirrerRpm><Ph>3.38832</Ph><Temperature>24.7156</Temperature><PhMv>204.53</PhMv><TcMv>0</TcMv><CjCelcius>0</CjCelcius></DataT3><DataStability><PhGradient>0.0025437</PhGradient><CorrelationCoefficient>0.117392</CorrelationCoefficient><StandardDeviation>0.000366421</StandardDeviation><TimeBetweenPoints>0.5</TimeBetweenPoints><NumPointsUsed>20</NumPointsUsed><PhPoints size="20">3.388747 3.388373 3.388395 3.388467 3.387889 3.388058 3.388191 3.387667 3.388094 3.388227 3.387788 3.387756 3.388448 3.388232 3.388633 3.388697 3.388397 3.388446 3.389019 3.388776</PhPoints></DataStability><DataVolumes><Volumes size="4">0.839958 0.295484 0.279962 1.15005</Volumes></DataVolumes><DataSpectrum version="1"><Spectrum size="256">1084 1077 1115 1165 1215 1257 1300 1354 1439 1541 1646 1725 1774 1825 1906 2187 3188 6207 12685 22253 31571 37073 38251 37138 35593 34523 34305 34886 35807 36219 35031 31741 26879 21640 17081 13633 11245 9729 8922 8754 9195 10331 12273 15055 18350 21440 23569 24473 24353 23756 23072 22531 22215 22153 22329 22768 23447 24333 25371 26443 27365 28016 28212 27881 27013 25703 24114 22432 20779 19242 17919 16792 15858 15097 14467 13975 13602 13329 13162 13097 13112 13227 13422 13722 14103 14423 14567 14612 14641 14659 14551 14251 13789 13385 12903 12233 11605 11166 10775 10363 9892 9454 9212 8988 8698 8519 8535 8566 8516 8638 9001 9285 9264 9137 9049 8976 8970 8986 9074 9479 9864 9958 9810 9583 9359 9220 9325 9525 9388 9204 9179 8876 7998 7148 6655 6418 6243 6126 6075 6667 8165 8569 7329 5989 5332 4917 4692 4636 4552 4380 4205 4050 3921 3826 3732 3623 3508 3381 3244 3165 3139 3102 3074 3113 3174 3220 3279 3360 3405 3404 3403 3402 3387 3386 3398 3429 3489 3605 3875 4599 5903 7483 8940 10292 11621 13001 13951 13781 12836 11795 10727 9871 9694 9727 9419 9156 9229 9230 8709 7977 7448 7145 6751 6127 5471 4996 4658 4319 3898 3497 3127 2826 2602 2437 2277 2110 1956 1845 1783 1835 2883 7429 13172 15877 12806 7621 3473 2046 1706 1622 1625 1620 1615 1610 1627 1674 1731 1785 1806 1800 1773 1747 1738 1725 1709 1697 1699 1712 1728 1753 1778 1800 1835 1845 1864 1801</Spectrum><Avedevs size="256">3.4 3.44 3.96 3.7 4.7 3.04 2.84 3.52 2.8 4.96 4.6 3.28 5 5.28 4.6 3.3 3 4.88 5.72 4.44 6.84 6.5 6.1 4.08 6.4 8.08 4.6 3.4 5.24 6.8 5.48 7.16 3.3 5.64 5.08 2.8 3.92 3.3 3.68 2.72 5.5 4.3 3.6 4.4 4.96 5.48 3.32 4.2 5.24 4 5.1 6.9 3 4.02 3 3.92 3.68 4.5 5.36 4.8 4.7 4.08 3.32 4.6 5.16 3.64 6.2 7.3 4.84 2.28 3.92 5.1 4.68 5.4 1.42 3.5 3.8 3.84 3.04 3.1 4.6 4.26 3.9 5.1 3.1 2.9 4.56 3.36 5.8 4.1 3.24 3.44 3.7 3.1 2.3 3.08 6.9 3.48 3.44 4.44 5.12 2.7 4.32 5.3 3.8 4 2.92 4.4 4.22 4.8 3.04 2.6 2.54 3.12 3.3 3.44 3.44 3.84 5.92 5.64 2.7 3.7 5.5 4.9 1.7 6.68 3.6 4.5 2.3 3.08 5.28 5.6 4.08 6.04 4.1 2.9 4.2 4 6.1 2.8 3.9 5.84 2.8 3.44 3.74 2.2 6.4 4.2 4.96 5.32 4.36 5.56 4.2 3.9 4.3 3.7 4.6 3.76 3.8 3.32 3.3 3.3 5.92 4.52 2.96 3.6 4.2 3.6 3.84 2.48 2.72 3.56 2.6 2.64 4.1 4.24 3.64 4.4 3.9 4.4 3.48 2.96 5.24 5.4 4.68 4.6 3.32 3.8 4.24 3.4 2.94 2.7 5.3 4.28 6.5 1.52 3.44 4.08 4.16 3.56 4.8 2.76 4.3 4.32 4 4.5 4.64 5.4 6.3 4.8 4.5 6 4.9 8.28 5 4.92 5.28 5.84 5.9 4.84 3.16 6.88 5.08 4.62 5.1 4.4 5.08 2.6 6.5 4.6 4.92 4.6 2.96 4.68 3.34 5.72 5.28 4.9 5.24 3.2 4.44 4.44 4.56 3.92 5.7 3.6 3.52 3.2 4.04 4.1 5.6 3.4 6.06 5.08 4.12 0.42</Avedevs></DataSpectrum></DataPoint><DataPoint><Id>88</Id><ElapsedTime>3122.38</ElapsedTime><DataT3><StirrerPercent>15</StirrerPercent><StirrerRpm>2100</StirrerRpm><Ph>3.81182</Ph><Temperature>24.8762</Temperature><PhMv>179.601</PhMv><TcMv>0</TcMv><CjCelcius>0</CjCelcius></DataT3><DataStability><PhGradient>-0.0142889</PhGradient><CorrelationCoefficient>0.836867</CorrelationCoefficient><StandardDeviation>0.000770639</StandardDeviation><TimeBetweenPoints>0.5</TimeBetweenPoints><NumPointsUsed>20</NumPointsUsed><PhPoints size="20">3.812958 3.812945 3.812757 3.812603 3.812145 3.812712 3.812115 3.811622 3.812207 3.811976 3.812011 3.812351 3.811089 3.810816 3.811411 3.811131 3.810793 3.811227 3.810818 3.810763</PhPoints></DataStability><DataVolumes><Volumes size="4">0.839958 0.295484 0.281397 1.15005</Volumes></DataVolumes><DataSpectrum version="1"><Spectrum size="256">1084 1077 1115 1166 1213 1256 1298 1352 1437 1538 1642 1719 1771 1817 1898 2172 3166 6159 12566 22024 31214 36634 37769 36636 35082 34010 33789 34366 35304 35768 34677 31505 26776 21639 17155 13747 11387 9891 9105 8954 9424 10598 12572 15376 18665 21718 23792 24628 24455 23817 23112 22552 22229 22161 22328 22769 23446 24331 25368 26437 27362 28015 28209 27877 27011 25703 24111 22431 20777 19245 17918 16795 15855 15094 14465 13977 13601 13329 13161 13096 13107 13228 13423 13720 14103 14422 14568 14609 14637 14659 14554 14252 13791 13385 12905 12234 11604 11166 10777 10364 9894 9454 9212 8990 8696 8521 8537 8565 8515 8641 9005 9285 9261 9137 9050 8976 8972 8986 9072 9476 9859 9959 9810 9582 9357 9220 9330 9528 9388 9202 9174 8877 7998 7152 6654 6417 6244 6124 6077 6669 8168 8567 7327 5990 5334 4914 4691 4638 4546 4382 4206 4051 3922 3830 3734 3621 3509 3379 3246 3165 3141 3100 3073 3115 3172 3217 3273 3358 3404 3405 3407 3400 3385 3386 3401 3427 3489 3605 3874 4600 5907 7485 8942 10293 11625 13002 13952 13780 12835 11794 10730 9870 9692 9723 9418 9153 9227 9232 8704 7971 7449 7148 6751 6125 5472 4995 4658 4318 3899 3496 3126 2827 2606 2434 2277 2110 1956 1844 1784 1833 2884 7427 13174 15870 12806 7622 3476 2045 1704 1624 1624 1624 1614 1609 1623 1671 1732 1786 1807 1795 1770 1751 1739 1727 1708 1696 1696 1714 1725 1752 1777 1803 1831 1850 1862 1801</Spectrum><Avedevs size="256">3.96 4.12 4 3.54 5.3 3.6 4.76 2.64 3.48 4.92 4.08 4.32 3.8 3.8 5 4.1 4.8 4.1 4.7 5.1 5.4 6.46 5.6 3.14 3.48 6.02 4.4 4.3 7.3 3.7 5.2 7.2 3.6 5.1 5.5 6.04 4.32 5.9 4.96 5.16 4 3.76 2.2 5.1 4 4.28 4.8 4.72 6.04 4.2 5.96 6.24 6 3.58 6.2 5.8 5.76 4.16 3.3 3.4 4 3.3 4.9 3.44 4.2 3.92 4.12 5.36 5.52 4.36 7.2 5.4 4.44 2.56 7 4.8 2.64 6.28 6.92 4.84 4.7 4.48 3.3 4.88 3.1 6.5 5.2 4.7 2.6 3 3.16 4.8 2.36 2.8 3.14 5.2 5.4 4.68 3.1 5.34 4.36 4 4.1 2.36 3.9 4.92 4.36 2.68 3.74 4.6 4.3 5.4 2.36 4 3 4.56 5.72 2.1 3.9 4.2 4.9 2.84 3.4 3.5 4.44 6.1 4.2 3.6 4.6 5.52 3 3.42 2.3 3.8 1.96 4.1 6.96 3.24 1.82 4.3 6.1 4.2 5.72 4.68 4.12 3.6 5.1 4.84 4.4 3.84 3.3 3.5 1.88 3.4 2.72 3.2 3.8 5.64 3.9 4.76 3.08 3.6 3.68 4.8 3.2 4.5 5.12 3.72 2.88 2.8 4.48 4.72 5.04 3 5.7 3.5 4.84 3.32 2.92 2.92 4.9 2.28 3.84 5.56 4.4 5.32 5 5.36 3.7 3.84 3.7 6.1 5.76 4.32 2.9 4.7 6.28 2.84 4.16 4.2 4.3 6.2 4.1 3.24 3.3 3.96 4.7 3.32 3.28 3.28 3.5 4.3 4.44 4.6 3.84 2.96 2.64 5.8 4.5 3.32 5.8 5.6 4.48 5.36 4.68 4.24 4.02 4.7 3.24 4.6 4.8 5.56 6.4 3.44 4.16 2.6 5 4.32 5.68 2.3 3.9 5.08 7.32 5.92 3.88 3.12 5.8 4 5.1 5.72 4.6 3.7 4.1 3 2.8 0.32</Avedevs></DataSpectrum></DataPoint><DataPoint><Id>89</Id><ElapsedTime>3149.37</ElapsedTime><DataT3><StirrerPercent>15</StirrerPercent><StirrerRpm>2085</StirrerRpm><Ph>5.14504</Ph><Temperature>24.9419</Temperature><PhMv>100.785</PhMv><TcMv>0</TcMv><CjCelcius>0</CjCelcius></DataT3><DataStability><PhGradient>-0.062321</PhGradient><CorrelationCoefficient>0.600704</CorrelationCoefficient><StandardDeviation>0.00396971</StandardDeviation><TimeBetweenPoints>0.5</TimeBetweenPoints><NumPointsUsed>20</NumPointsUsed><PhPoints size="24">5.1885 5.18113 5.167382 5.163115 5.157119 5.151482 5.15032 5.147984 5.146758 5.146021 5.144966 5.143666 5.14262 5.143009 5.142713 5.143352 5.142491 5.141732 5.142398 5.142303 5.14163 5.143424 5.143435 5.143401</PhPoints></DataStability><DataVolumes><Volumes size="4">0.839958 0.295484 0.284431 1.15005</Volumes></DataVolumes><DataSpectrum version="1"><Spectrum size="256">1076 1067 1100 1147 1194 1231 1272 1316 1392 1486 1579 1648 1685 1721 1790 2034 2920 5535 11020 18934 26436 30593 31086 29674 27987 26820 26514 27073 28211 29306 29430 27985 25102 21593 18326 15748 13954 12929 12605 12962 14054 15938 18547 21640 24642 26836 27713 27357 26234 24936 23799 22983 22498 22330 22440 22837 23486 24362 25392 26460 27382 28034 28225 27890 27024 25717 24128 22448 20792 19255 17925 16801 15867 15104 14476 13984 13612 13340 13171 13105 13119 13236 13431 13732 14112 14430 14577 14619 14646 14667 14559 14260 13794 13391 12912 12236 11608 11175 10780 10367 9899 9458 9217 8994 8699 8520 8543 8567 8518 8642 9001 9286 9263 9134 9050 8981 8972 8987 9077 9481 9864 9957 9812 9581 9361 9222 9330 9527 9394 9203 9174 8879 7999 7150 6657 6418 6247 6128 6080 6668 8166 8569 7328 5992 5334 4915 4695 4638 4548 4382 4209 4052 3926 3826 3735 3623 3510 3379 3247 3164 3143 3105 3073 3112 3173 3219 3281 3361 3403 3406 3405 3401 3389 3386 3400 3431 3490 3603 3875 4600 5903 7485 8945 10299 11628 13005 13952 13780 12839 11794 10729 9867 9693 9724 9421 9156 9229 9230 8708 7975 7452 7146 6750 6127 5472 4997 4659 4320 3903 3498 3127 2826 2605 2432 2279 2113 1957 1848 1786 1832 2882 7431 13174 15877 12806 7621 3472 2044 1709 1625 1628 1627 1615 1608 1621 1672 1735 1787 1805 1798 1769 1750 1737 1723 1712 1698 1698 1714 1727 1752 1779 1802 1833 1851 1862 1801</Spectrum><Avedevs size="256">3 3.7 2.4 3.82 5.2 4.52 3.8 3.68 4.7 4.14 1.6 3.42 4.4 2.9 3.84 5.6 5.84 4.8 5 3.28 7.16 6.3 7.3 4.6 4.92 2.9 3.6 4.6 6.8 5.02 6.9 6.6 4.74 5.28 5 6.08 2.4 3.56 5.6 3.9 5.04 5.1 3.74 4.7 4.5 5.5 3.8 2.76 5.4 6.24 6.04 3.8 4.3 4 5.36 4.3 5.6 3.16 4.4 4.56 3.2 4.4 7.28 4 5.1 2.3 3.56 4.1 4.1 4.3 2.36 3.22 3.48 2.4 3 4.84 4.16 2.5 4.12 5.76 5.2 3.08 3.74 4.3 4.52 2.8 5.4 4.5 4.32 4 4.14 5.32 4.24 3.2 6 3.9 3.96 4.32 2.74 3.2 4.52 5.6 3.9 4.4 5.16 3.64 4.52 6.4 2.2 6 3.8 3.9 5.08 4.84 3.84 6.5 4.12 4.84 4.52 4.4 4.88 4.7 3.6 4.16 3.6 5.08 4.72 4.08 3.92 2.2 3.3 4.28 3.4 3.3 4.72 2.52 4.74 6 4.52 8.28 3.8 2.72 4.9 5.5 5.72 6.4 2.6 5.4 5.2 5.24 4.52 3.66 2.28 4.8 3.56 4.2 3.5 3.16 3.34 3.3 3.5 3.7 5.4 2.8 4.1 4.82 4.8 3.2 3.1 2.9 2.18 2.5 3.7 4.06 3.08 4.32 3.68 3.3 4.5 5.8 3.76 3.96 3.24 3.6 4.2 4.6 4.4 4.5 3.2 3.04 3.84 5.44 4.1 5.12 4.24 3.88 5.96 3.48 4 4.36 6.56 2.84 3.4 5.32 4.4 5.28 5.96 3.84 7.12 4.56 2.88 3.4 4.52 3.92 5.5 4.96 4.28 5.8 3.3 2.8 3.8 4.4 6.6 3.96 5.44 5.7 3 3.8 4 2.4 5.48 3.44 6.12 5.5 4.6 2.16 4.2 2.28 2.8 4.2 3.6 4.8 3.56 4.1 4.36 3.5 5.32 3.64 2.88 2.6 3.64 3.08 3.56 6.32 3.88 0.42</Avedevs></DataSpectrum></DataPoint><DataPoint><Id>90</Id><ElapsedTime>3178.09</ElapsedTime><DataT3><StirrerPercent>15</StirrerPercent><StirrerRpm>2085</StirrerRpm><Ph>5.7652</Ph><Temperature>24.9287</Temperature><PhMv>64.1003</PhMv><TcMv>0</TcMv><CjCelcius>0</CjCelcius></DataT3><DataStability><PhGradient>0.0954019</PhGradient><CorrelationCoefficient>0.953843</CorrelationCoefficient><StandardDeviation>0.00481871</StandardDeviation><TimeBetweenPoints>0.5</TimeBetweenPoints><NumPointsUsed>20</NumPointsUsed><PhPoints size="32">5.756879 5.755095 5.75124 5.749629 5.748931 5.748432 5.748364 5.748775 5.749613 5.751314 5.752518 5.755114 5.756756 5.758243 5.758983 5.758754 5.760113 5.760805 5.762369 5.764789 5.765175 5.765614 5.766338 5.766832 5.767685 5.769865 5.769969 5.769659 5.770039 5.770632 5.770294 5.77106</PhPoints></DataStability><DataVolumes><Volumes size="4">0.839958 0.295484 0.28469 1.15005</Volumes></DataVolumes><DataSpectrum version="1"><Spectrum size="256">1065 1058 1093 1139 1183 1218 1253 1301 1372 1456 1546 1610 1642 1672 1731 1962 2781 5177 10129 17175 23726 27210 27390 25885 24181 23006 22678 23216 24423 25788 26517 25970 24145 21651 19232 17316 16069 15564 15793 16750 18517 21094 24195 27319 29794 30993 30738 29379 27507 25718 24281 23278 22682 22447 22514 22886 23525 24382 25407 26470 27387 28038 28236 27898 27030 25721 24129 22454 20797 19258 17932 16808 15871 15109 14480 13987 13616 13344 13174 13106 13122 13237 13434 13734 14115 14431 14578 14620 14650 14667 14562 14259 13798 13395 12912 12241 11611 11169 10784 10368 9899 9457 9217 8992 8702 8523 8543 8569 8519 8640 9001 9288 9264 9134 9052 8977 8974 8988 9076 9477 9860 9958 9811 9581 9361 9221 9327 9526 9389 9204 9173 8876 8001 7149 6651 6421 6241 6124 6079 6667 8166 8568 7327 5988 5334 4913 4691 4636 4548 4381 4205 4050 3929 3828 3731 3624 3507 3382 3244 3163 3145 3104 3074 3117 3174 3222 3278 3358 3404 3406 3407 3404 3388 3389 3402 3429 3490 3605 3877 4599 5902 7486 8943 10299 11628 13003 13953 13777 12836 11793 10726 9870 9694 9722 9421 9153 9224 9233 8707 7975 7447 7151 6753 6129 5470 4996 4655 4318 3900 3496 3128 2825 2600 2435 2275 2112 1954 1846 1785 1833 2885 7428 13172 15874 12806 7621 3471 2046 1708 1624 1624 1626 1613 1607 1621 1671 1730 1785 1805 1795 1769 1753 1738 1722 1710 1696 1697 1718 1728 1752 1776 1802 1830 1846 1868 1801</Spectrum><Avedevs size="256">3.9 5.9 4 3.28 4.42 2.16 3.04 5.4 3.88 1.76 6.4 3.96 3.32 4 2.68 5.52 4.5 4.5 3.36 5.88 4.04 5.16 4 7.6 7.6 5.2 4.9 5.6 4.68 6.08 4.8 4.4 4.7 4.64 4.8 5.12 3.2 3.88 4.2 4.12 6.46 5.52 7.44 6.44 5.52 4.6 7.8 6.12 4.8 4.32 5.4 4.72 2.54 3.56 5.5 5.8 3.48 6 4.72 4.88 6.7 7.56 5.5 4.96 5.68 6.08 5.72 3.72 5.28 4.9 5.6 4.22 3.16 2.9 5.1 4.36 4.48 4.7 5.6 5.08 5.5 3.76 4.32 5.1 3.88 4.4 4 5.8 5.2 6.32 5.88 3.48 3.68 5.3 3.12 2.64 4.34 4.3 4.6 3.78 3.1 4.9 4.52 5.9 3.64 3.5 4.5 4.8 4.2 4.4 5.5 4.2 4.9 3.76 5.4 4.44 3 3.3 3.52 3.6 3.6 6 6.08 3.9 4.48 4 4.4 3 4.9 5.5 2.88 6.24 3.1 4.7 5.24 3.68 6.7 4.3 4.9 3.6 5.5 3.48 3.28 4.2 5.92 4.8 2.96 5.7 3.8 4.8 3.48 3.3 3.9 2.9 4.98 2.88 3.1 5.04 3.1 3.8 2.48 4.5 4.32 2.04 3.8 3.8 3.5 3.76 4.52 3.6 4.12 4.3 5.88 4.44 2.7 3.52 4.68 4.8 3.72 3.2 4.7 6.08 4.12 3.44 3.9 6.16 4.5 6 5 5.2 3.24 3 4.4 4.6 3.5 3.92 3.12 5.68 4.32 3.6 4.88 3.96 3 3.4 4.28 2.7 4.7 2.9 4.72 3.6 6.12 5.16 5 4.1 5.84 4.32 2.44 4.72 3.8 3.52 5.1 3.16 6.56 4.6 5.72 5.8 5.24 5.84 6.56 5.3 5.88 6.6 4.5 3.68 3.8 5.72 4.62 3.96 3.2 3.76 4 5.4 5.1 5.64 4.7 4.36 5.04 3 4.52 3.12 5.8 4.3 4.2 5.6 3 0.42</Avedevs></DataSpectrum></DataPoint><DataPoint><Id>91</Id><ElapsedTime>3210.64</ElapsedTime><DataT3><StirrerPercent>15</StirrerPercent><StirrerRpm>2085</StirrerRpm><Ph>6.0243</Ph><Temperature>24.8648</Temperature><PhMv>48.7631</PhMv><TcMv>0</TcMv><CjCelcius>0</CjCelcius></DataT3><DataStability><PhGradient>0.098375</PhGradient><CorrelationCoefficient>0.966972</CorrelationCoefficient><StandardDeviation>0.00493399</StandardDeviation><TimeBetweenPoints>0.5</TimeBetweenPoints><NumPointsUsed>20</NumPointsUsed><PhPoints size="36">5.992046 5.993169 5.995314 5.997878 5.998014 6.000207 6.000917 6.001263 6.002614 6.004243 6.005342 6.006923 6.008598 6.010178 6.011272 6.0127 6.014409 6.017353 6.017868 6.018672 6.019649 6.020243 6.022321 6.022763 6.023859 6.024562 6.024824 6.026974 6.026975 6.028123 6.028931 6.028792 6.02889 6.030045 6.030263 6.030489</PhPoints></DataStability><DataVolumes><Volumes size="4">0.839958 0.295484 0.284807 1.15005</Volumes></DataVolumes><DataSpectrum version="1"><Spectrum size="256">1068 1058 1090 1137 1180 1216 1247 1293 1365 1448 1539 1596 1631 1659 1719 1945 2751 5095 9934 16778 23114 26452 26559 25034 23335 22164 21829 22366 23578 24998 25851 25513 23925 21675 19472 17732 16645 16309 16708 17858 19832 22617 25850 28949 31226 32123 31542 29901 27829 25912 24399 23349 22727 22472 22530 22899 23529 24383 25408 26465 27388 28034 28228 27893 27029 25719 24130 22452 20795 19258 17928 16804 15866 15104 14480 13986 13614 13338 13172 13107 13120 13236 13434 13732 14110 14429 14575 14619 14650 14668 14560 14258 13794 13392 12911 12239 11610 11170 10782 10365 9897 9456 9216 8991 8701 8520 8540 8567 8515 8639 8999 9283 9261 9132 9047 8978 8971 8984 9073 9475 9860 9956 9809 9580 9358 9220 9324 9522 9389 9200 9174 8873 7996 7146 6654 6418 6242 6127 6075 6667 8165 8566 7324 5986 5330 4912 4690 4634 4545 4380 4205 4049 3924 3828 3731 3624 3509 3380 3244 3161 3136 3101 3073 3114 3171 3216 3277 3355 3403 3405 3400 3402 3389 3384 3399 3424 3491 3602 3877 4598 5904 7482 8941 10293 11624 13001 13950 13773 12833 11791 10727 9868 9692 9721 9416 9151 9229 9230 8703 7970 7450 7145 6750 6126 5474 4997 4659 4316 3898 3495 3127 2823 2602 2432 2277 2111 1956 1845 1784 1832 2881 7425 13168 15872 12803 7620 3471 2045 1704 1624 1625 1624 1614 1609 1623 1669 1731 1782 1806 1795 1770 1749 1740 1722 1710 1696 1696 1712 1726 1751 1777 1801 1832 1848 1864 1801</Spectrum><Avedevs size="256">4 3.6 4.44 4.72 3.12 4.24 3.32 3.64 4.4 5.6 5.8 3.6 4.04 3.3 3.88 3.6 2.6 5.2 3.52 5.32 5.48 4.56 2.92 3.44 4.92 4.5 5.32 4.8 4.76 4.48 4.44 3.96 5.8 3.72 5.9 5.3 6.82 5.72 4.5 5.4 5.2 3.4 5.1 4.12 7.5 4.4 5.96 7 4.9 4.74 4.76 3.24 5.4 5.68 5.34 5.72 4.4 5.6 3.6 6.5 4.4 5.7 3.6 3.4 6.1 3.3 6 2.7 4.4 4.24 3.2 4.48 4.72 3.8 4.92 6.52 3.6 4.08 5 3.3 2.4 6.36 3.4 3.8 6 4.2 3.16 3.7 4.4 4.8 2.7 4.96 2.76 4.6 4.5 4.4 2.16 4.2 4.9 3.2 2.62 2.4 4.32 7.1 2.5 3.86 4.9 3.3 4.28 3.52 3.14 3.32 2.76 3.36 3.48 2.8 5.5 5.3 3.7 3.7 4.36 4.58 3.76 2.76 5.4 4.16 2.84 2.68 3.56 2.88 3.56 6 4.9 3.4 3.5 4.36 1.7 3.48 5.48 3.44 5.7 3.8 3.12 3.52 3.48 5 2.28 3.7 3.6 4.6 1.96 2.8 3.04 4.5 2.6 2.48 3.88 4.2 3.68 4.2 4.88 5.82 5 4.4 4.68 2.92 4.4 6.32 5.3 4.8 3.7 4.36 5.12 6.2 3.8 3.2 4.4 4.1 2.76 4.16 2.72 6.4 3.58 2.8 3.4 2.52 4.12 4.94 3.7 4.44 4.92 4.5 3.7 4.6 3.92 2.64 3.9 4.3 2.64 5.04 2.8 3.6 3.98 2.8 2.9 3 5.04 5.24 4.4 5.56 5.36 3.96 3.2 4.5 3.6 4.44 3.5 3.96 5.44 4 3.78 3.88 2.96 5.16 4.9 4.32 3.14 3.24 4.2 3.48 4.32 2.5 2.56 5.38 3.56 4.1 4.84 3.72 2.9 4.6 4.8 2.28 4.08 2.52 3.4 2.64 2.64 3.9 3.8 3.92 3.6 3.16 4.56 6.52 3.32 0.48</Avedevs></DataSpectrum></DataPoint><DataPoint><Id>92</Id><ElapsedTime>3240.36</ElapsedTime><DataT3><StirrerPercent>15</StirrerPercent><StirrerRpm>2100</StirrerRpm><Ph>6.22094</Ph><Temperature>24.8449</Temperature><PhMv>37.1322</PhMv><TcMv>0</TcMv><CjCelcius>0</CjCelcius></DataT3><DataStability><PhGradient>-0.0347832</PhGradient><CorrelationCoefficient>0.340713</CorrelationCoefficient><StandardDeviation>0.00294256</StandardDeviation><TimeBetweenPoints>0.5</TimeBetweenPoints><NumPointsUsed>20</NumPointsUsed><PhPoints size="20">6.22772 6.226593 6.225815 6.223162 6.222723 6.220511 6.219646 6.219648 6.219117 6.21888 6.218526 6.218184 6.21776 6.218178 6.218797 6.21906 6.21993 6.220582 6.221198 6.222706</PhPoints></DataStability><DataVolumes><Volumes size="4">0.839958 0.295484 0.284901 1.15005</Volumes></DataVolumes><DataSpectrum version="1"><Spectrum size="256">1066 1055 1091 1135 1180 1214 1250 1289 1359 1449 1536 1599 1628 1655 1713 1937 2737 5055 9831 16579 22810 26072 26151 24619 22916 21750 21414 21949 23168 24613 25525 25284 23817 21691 19597 17956 16953 16705 17201 18457 20543 23441 26740 29819 31997 32719 31953 30173 28000 26016 24465 23389 22751 22487 22541 22906 23534 24396 25413 26473 27393 28046 28235 27899 27035 25726 24139 22456 20800 19264 17930 16809 15872 15106 14480 13988 13617 13345 13175 13112 13125 13243 13432 13734 14111 14431 14579 14618 14652 14669 14563 14262 13794 13396 12915 12237 11613 11169 10787 10368 9898 9461 9218 8996 8702 8522 8541 8566 8517 8641 9001 9289 9261 9135 9052 8977 8973 8986 9074 9479 9862 9962 9812 9581 9361 9220 9329 9522 9391 9201 9173 8877 7997 7152 6658 6417 6249 6128 6080 6672 8167 8569 7326 5990 5333 4915 4692 4638 4547 4387 4209 4053 3925 3830 3735 3624 3511 3381 3248 3167 3141 3103 3072 3113 3174 3221 3276 3361 3403 3406 3406 3400 3388 3384 3402 3428 3489 3605 3876 4600 5907 7484 8944 10294 11626 13006 13951 13783 12837 11794 10729 9872 9696 9727 9419 9154 9232 9233 8709 7974 7452 7150 6754 6127 5471 4995 4661 4320 3900 3498 3126 2826 2605 2435 2278 2109 1957 1848 1785 1835 2883 7430 13173 15878 12806 7624 3474 2045 1705 1625 1628 1628 1614 1610 1624 1673 1731 1789 1808 1795 1774 1753 1739 1727 1712 1699 1699 1715 1726 1753 1779 1802 1835 1849 1865 1801</Spectrum><Avedevs size="256">3.2 5.76 3.8 5 3.6 3.72 3.9 6.32 4.3 3.96 4.2 4.1 4.6 3.5 6.6 5.48 5 4.6 4.64 8.3 6.3 6.64 7.52 7.6 5.76 2.2 5.2 3.62 4.98 2.44 6.44 2.6 6.24 4.2 5.3 5.8 5.08 6.44 5.44 3.4 7 2.8 6.64 4.2 6.1 3.32 4.9 6.6 6.28 4.8 3.7 4.8 3.88 4.68 6.1 4.8 3.6 5.04 4.84 4.2 5.28 2.8 4.9 4.28 7.7 4.48 6.4 5.88 3.72 3.6 5.24 4.08 3 4 5.08 4.52 5 3 5.68 4.96 4.44 4.9 5.58 3 3.88 3.76 3.24 3.74 4.36 2.48 3.38 4.56 2.96 4 3.4 5.4 2.92 2.8 5.16 6.32 4.12 5.7 3.94 2.7 4.92 4.4 5.8 4.6 4.52 3.68 3.8 3.1 5.8 4.44 3.5 4.16 2.96 5.5 3.24 4.96 4.96 5.16 5.1 4.9 3.36 5.9 3.7 5.52 3.5 3.8 5 3.7 3.76 5.68 4.44 5.18 4.96 5.3 5.7 3.96 5 5.8 3.72 3.5 4.9 4.5 3.2 3.82 3.32 3.5 4.56 3.5 4.04 5.3 3.32 3.84 3.7 3.36 3 4.36 4.9 4.52 2.5 2.28 2.52 3.2 4.1 3.2 2 3.8 5.2 4.2 3.3 3.72 6.2 5.48 4.68 4.9 3.96 4.28 5.16 4.24 2.8 5.4 4.44 2.6 3.3 3.92 5.4 4.5 2.7 6.32 2.62 4.88 2.6 4.04 4.1 4.56 3.64 3 3.2 4.32 4.52 4.8 4.52 4.32 5.48 2.34 3.2 3 3.9 4.9 4 4 5.4 2.08 4.8 2.4 6.1 3.04 4.1 4.04 5.64 4.1 4.2 3 3.2 2.92 4 4.72 3.4 2.54 2.8 5.88 2.36 3.8 4.8 3.7 3.5 4.36 4.32 3.1 3.28 3.56 4.8 3.96 4.5 4.32 6.12 5 5.8 2.68 3.36 3.6 4.12 0.5</Avedevs></DataSpectrum></DataPoint><DataPoint><Id>93</Id><ElapsedTime>3262.05</ElapsedTime><DataT3><StirrerPercent>15</StirrerPercent><StirrerRpm>2100</StirrerRpm><Ph>6.5088</Ph><Temperature>24.846</Temperature><PhMv>20.1109</PhMv><TcMv>0</TcMv><CjCelcius>0</CjCelcius></DataT3><DataStability><PhGradient>-0.0755725</PhGradient><CorrelationCoefficient>0.707442</CorrelationCoefficient><StandardDeviation>0.00443219</StandardDeviation><TimeBetweenPoints>0.5</TimeBetweenPoints><NumPointsUsed>20</NumPointsUsed><PhPoints size="29">6.544756 6.543054 6.540823 6.536918 6.532782 6.530966 6.527282 6.523829 6.523832 6.520086 6.517224 6.515949 6.513137 6.511153 6.510042 6.508327 6.508124 6.507006 6.506739 6.506686 6.505502 6.505277 6.50544 6.50596 6.505557 6.505801 6.506009 6.505864 6.506208</PhPoints></DataStability><DataVolumes><Volumes size="4">0.839958 0.295484 0.285019 1.15005</Volumes></DataVolumes><DataSpectrum version="1"><Spectrum size="256">1068 1057 1089 1133 1180 1212 1244 1292 1361 1443 1535 1591 1622 1650 1709 1926 2721 5016 9735 16390 22521 25717 25769 24231 22535 21372 21037 21567 22789 24260 25228 25073 23722 21708 19718 18161 17241 17078 17668 19025 21232 24235 27591 30658 32720 33286 32353 30428 28156 26110 24521 23425 22777 22506 22552 22908 23540 24396 25414 26472 27393 28050 28236 27898 27036 25721 24138 22458 20801 19265 17932 16803 15874 15108 14481 13989 13616 13342 13176 13110 13128 13240 13433 13735 14118 14433 14575 14621 14648 14671 14565 14256 13799 13396 12915 12239 11612 11172 10783 10371 9900 9461 9217 8993 8703 8520 8542 8569 8518 8637 9002 9285 9265 9136 9051 8980 8972 8985 9076 9482 9861 9957 9811 9583 9354 9220 9325 9526 9389 9198 9174 8873 7996 7151 6654 6421 6244 6128 6077 6669 8166 8569 7327 5987 5332 4915 4690 4636 4549 4380 4206 4049 3925 3827 3732 3625 3507 3385 3246 3164 3141 3102 3071 3115 3176 3218 3276 3360 3404 3405 3404 3404 3386 3386 3401 3427 3491 3607 3874 4599 5902 7482 8941 10298 11625 13005 13951 13780 12836 11792 10728 9871 9690 9723 9419 9154 9229 9233 8708 7973 7448 7151 6751 6127 5475 4997 4656 4317 3903 3498 3126 2825 2603 2434 2276 2113 1959 1848 1782 1835 2884 7428 13174 15873 12804 7623 3476 2043 1707 1625 1629 1623 1613 1612 1624 1673 1733 1784 1804 1796 1772 1751 1737 1725 1709 1696 1698 1715 1728 1754 1779 1802 1832 1848 1866 1801</Spectrum><Avedevs size="256">2.72 2.8 4.34 2.64 2.74 6 4.1 4.84 3.76 3.4 3.3 3.82 4.12 3.5 3.52 5.6 5.32 2.2 3.52 4.88 5.6 5.08 2.4 4.4 4.14 3.3 3.04 6.2 3.52 4.4 3.8 3.68 2.88 3.88 4.24 5.18 4.62 3.64 4.3 3.8 4.12 6.7 4.08 4.92 3.12 3.44 5.48 3.5 3.82 7 6.08 2.24 4.64 5.24 3.32 4.6 3.52 5.8 5.3 6.32 4.64 3.68 5 4.56 4.7 4.3 2.88 5 4.22 4.6 3.3 3.7 3.24 5.7 5 4.2 4.3 3.7 5 5.2 4.88 1.92 2.64 5.2 5.48 7.1 3.9 5.1 4.3 6.08 2.32 5.36 2.6 3.6 5 2.5 3.9 5.2 5.84 3.6 3.2 3.16 3.76 3.6 4.6 5.4 4.6 3.7 4.68 4.76 3.7 3.24 4.92 5.3 2.5 3.72 4.08 3.92 3.92 6.6 2.2 4.88 4.4 5.4 2.84 4.56 4.1 5.04 5.8 4.68 3.96 5.8 5.44 5.4 3.6 4.48 5.2 5 4.2 4.24 5.7 5.6 5.3 5 3.2 4.1 4.48 1.56 4 2.8 2.94 3.8 3.04 4.12 4.6 5.42 5.96 5.7 6.7 3.42 5.4 3.3 4.96 3.3 4.6 3.64 3.7 3.8 5.4 3.56 3.8 2 7.36 3.6 4.6 4.4 4 2.6 2.88 6.8 4.3 4.88 3.64 2.44 2.6 5.24 4.3 5.28 5.6 4.9 4.32 3.84 2.4 2.9 5.8 2.48 5.2 5.88 3.1 6.6 2.9 2.96 4.16 5.24 3.28 5.88 2.92 4.4 4 4.7 2.6 5.2 3.12 2.72 4.48 3.84 2.9 4.76 2.64 5.48 2.7 5 3.44 2.82 4.28 6 2.34 3.7 5.3 6.32 3.24 5.68 4.36 3.5 1.68 3.6 5.4 4.3 4.28 4.4 3.5 3.9 4.8 3.8 2.64 4.2 2.96 4.4 5.5 5.28 2.8 3.82 4.04 4.36 6.44 0.42</Avedevs></DataSpectrum></DataPoint><DataPoint><Id>94</Id><ElapsedTime>3288.14</ElapsedTime><DataT3><StirrerPercent>15</StirrerPercent><StirrerRpm>2085</StirrerRpm><Ph>6.7568</Ph><Temperature>24.8707</Temperature><PhMv>5.44835</PhMv><TcMv>0</TcMv><CjCelcius>0</CjCelcius></DataT3><DataStability><PhGradient>-0.0915057</PhGradient><CorrelationCoefficient>0.926883</CorrelationCoefficient><StandardDeviation>0.00469091</StandardDeviation><TimeBetweenPoints>0.5</TimeBetweenPoints><NumPointsUsed>20</NumPointsUsed><PhPoints size="29">6.777035 6.777454 6.776968 6.775435 6.774027 6.772648 6.77083 6.768938 6.767691 6.76656 6.764837 6.763725 6.761417 6.76099 6.759646 6.758455 6.75824 6.756466 6.755699 6.755367 6.753961 6.753409 6.753508 6.753548 6.752489 6.752214 6.752044 6.751665 6.751747</PhPoints></DataStability><DataVolumes><Volumes size="4">0.839958 0.295484 0.285136 1.15005</Volumes></DataVolumes><DataSpectrum version="1"><Spectrum size="256">1066 1056 1091 1135 1176 1214 1248 1287 1358 1442 1530 1591 1618 1646 1703 1925 2712 4995 9684 16286 22371 25537 25571 24037 22341 21183 20846 21376 22604 24077 25081 24966 23668 21715 19770 18266 17382 17264 17908 19312 21575 24634 28023 31076 33082 33562 32540 30547 28232 26151 24545 23436 22781 22508 22555 22913 23540 24392 25411 26471 27395 28040 28225 27897 27031 25719 24131 22455 20796 19257 17930 16803 15872 15104 14478 13989 13615 13338 13173 13104 13124 13241 13432 13731 14113 14430 14574 14619 14647 14668 14561 14260 13795 13396 12908 12238 11612 11174 10783 10368 9899 9459 9217 8990 8704 8522 8542 8565 8517 8639 9000 9286 9260 9134 9049 8978 8969 8986 9068 9475 9857 9958 9809 9581 9357 9226 9329 9522 9388 9197 9174 8875 7995 7152 6656 6416 6245 6123 6076 6667 8168 8565 7324 5990 5332 4915 4692 4634 4546 4380 4205 4050 3924 3828 3733 3621 3507 3381 3246 3164 3141 3104 3074 3114 3173 3219 3277 3359 3403 3404 3402 3401 3386 3388 3396 3427 3491 3605 3878 4597 5904 7484 8941 10295 11623 13002 13949 13777 12837 11791 10728 9869 9690 9725 9417 9153 9230 9230 8705 7973 7448 7147 6751 6124 5472 4996 4656 4317 3897 3493 3126 2825 2600 2435 2279 2110 1954 1849 1783 1836 2882 7426 13170 15874 12803 7619 3473 2045 1706 1624 1626 1623 1614 1608 1624 1674 1730 1786 1806 1795 1770 1750 1735 1723 1709 1698 1697 1711 1728 1752 1778 1799 1832 1847 1866 1801</Spectrum><Avedevs size="256">3.16 4.02 4.04 2.96 3 5.6 2.84 3.8 3.8 4.2 4.4 3.28 5.2 5.44 3.96 4.4 3.9 3.24 4.32 4.44 3.72 3.08 4.84 2.9 5.56 2.9 9 5.5 7.4 6.32 4.54 7.34 5.28 4.36 4.6 5.8 4.76 4.2 4 2.7 5.8 4.28 4.76 5.88 7.64 4.8 5.2 6.68 3.52 6 4.68 3.92 3.72 4.44 6.5 5.3 8 4.84 3.8 4.5 5 3.28 4.32 4.96 5.8 5 3.8 3.5 6.2 5.4 4.8 5.4 3.52 3.68 6.04 4.88 6 5.04 5.4 8.4 5.7 5.52 6.5 3.7 2.52 2.84 5.68 4.62 3.72 6 5.52 5.5 5.08 6.3 3.5 3.1 4.28 6.56 4.96 2.8 4.5 6.9 3.16 2.6 4.04 3.84 4.28 5.1 4.2 3.5 5 3.9 5 5.9 4.9 2.9 4.16 4 6.08 5.72 4.68 3.16 4.8 5.4 3.4 4.72 4.5 2.8 6.24 2.96 5.24 5.28 3.24 4.2 5.1 4.92 3.96 5.2 4.5 3.08 4.12 3.04 3.76 3.92 3.1 2.8 2.6 4.32 4.2 5.9 3.52 3.96 3.3 3.6 3.14 3.24 5.4 5.2 5.4 3.2 3.4 4.24 4.72 3.98 3.92 6 5.32 3.2 5.16 4.1 2.8 4.2 4.9 3.2 6 3.44 4.48 3.48 4.8 5.9 5.4 4.8 3.88 5.3 4.7 5.5 3 4.56 3.6 3.7 3.8 4.1 3.5 2.88 5.92 4.6 4.1 4.48 6 3.32 4 3.28 5.4 3.84 3.32 5.5 4.3 3.52 6.64 4.36 3.9 4.7 4.08 3.68 3.32 2.2 5 3.76 5 3.08 3.1 5.2 6.5 5.16 5.88 5.3 3.28 5.2 4 5.6 3.6 3.1 3 3.5 5.8 5.2 3.2 2.76 3.56 4.9 2.5 3.92 4.84 5.16 5.28 4.32 4.36 5.3 3.1 5.8 4.4 4.6 6.8 3.9 5.28 0.42</Avedevs></DataSpectrum></DataPoint><DataPoint><Id>95</Id><ElapsedTime>3319.45</ElapsedTime><DataT3><StirrerPercent>15</StirrerPercent><StirrerRpm>2085</StirrerRpm><Ph>6.97528</Ph><Temperature>24.8916</Temperature><PhMv>-7.4715</PhMv><TcMv>0</TcMv><CjCelcius>0</CjCelcius></DataT3><DataStability><PhGradient>0.0300218</PhGradient><CorrelationCoefficient>0.624172</CorrelationCoefficient><StandardDeviation>0.0018756</StandardDeviation><TimeBetweenPoints>0.5</TimeBetweenPoints><NumPointsUsed>20</NumPointsUsed><PhPoints size="20">6.970741 6.9718 6.972446 6.972978 6.973961 6.974575 6.975769 6.975814 6.97625 6.976811 6.976467 6.976707 6.976909 6.976633 6.976529 6.976685 6.976513 6.97586 6.976081 6.976165</PhPoints></DataStability><DataVolumes><Volumes size="4">0.839958 0.295484 0.285254 1.15005</Volumes></DataVolumes><DataSpectrum version="1"><Spectrum size="256">1067 1054 1089 1135 1176 1211 1246 1287 1359 1443 1527 1592 1620 1646 1702 1921 2707 4986 9656 16240 22299 25444 25476 23938 22244 21089 20747 21280 22509 23988 25002 24916 23648 21721 19813 18320 17464 17373 18039 19475 21768 24856 28265 31312 33292 33721 32656 30625 28275 26183 24563 23450 22791 22514 22557 22915 23541 24397 25420 26477 27396 28046 28236 27901 27035 25726 24137 22459 20799 19261 17932 16807 15872 15110 14479 13989 13618 13343 13174 13111 13125 13241 13439 13734 14115 14430 14578 14623 14652 14667 14561 14262 13800 13393 12916 12241 11613 11172 10785 10371 9897 9462 9215 8991 8706 8520 8542 8572 8520 8640 9001 9287 9264 9140 9052 8980 8971 8989 9075 9477 9863 9957 9810 9582 9360 9222 9330 9523 9394 9201 9174 8878 8000 7149 6656 6420 6247 6127 6078 6667 8164 8567 7327 5990 5334 4915 4691 4633 4552 4381 4205 4046 3923 3827 3734 3623 3509 3381 3242 3166 3141 3101 3072 3116 3174 3220 3277 3359 3403 3406 3402 3404 3388 3385 3400 3428 3493 3602 3875 4599 5905 7487 8941 10296 11626 13007 13952 13782 12838 11795 10728 9868 9694 9724 9418 9150 9231 9230 8707 7973 7452 7149 6751 6127 5474 4997 4660 4317 3899 3497 3124 2825 2601 2434 2276 2111 1955 1845 1786 1831 2883 7430 13174 15871 12808 7623 3475 2041 1708 1625 1624 1625 1615 1610 1624 1671 1731 1786 1804 1795 1773 1748 1739 1726 1708 1695 1697 1713 1728 1752 1776 1802 1832 1845 1862 1801</Spectrum><Avedevs size="256">3.64 3.4 3.72 4.74 5.36 5.8 5.48 2.6 4.92 4.96 4.1 4.78 4.6 3.2 4 5.16 3.2 3.7 2.1 7.5 4.6 7.44 6 6.24 4.08 4.9 6.8 4.9 5.1 5.36 4.8 5.1 4.7 4.2 3.7 5 4.2 3.9 5.5 6 4.9 7.68 4 5.76 5.52 3.9 4.4 4.76 4.3 5.48 4.28 5.4 3.8 4.44 4.24 4.4 6.32 4.3 6.8 5.92 4.56 5.1 4.6 4.76 6.56 3.92 5.1 3.2 3.4 5.48 5.52 4.36 5.9 5.88 4.44 4.56 7.08 7.8 4.7 3.7 3.6 5.16 6.52 2.9 3.7 5.3 3.8 4.64 5.6 5.4 4.4 3.9 4.36 4.2 6.68 5.4 4 4.4 4.32 4.04 5.5 6.52 5.1 5.84 6.5 6 4.4 4.78 3.64 3.48 5.3 4.1 4.08 4.4 3.96 3.64 3.88 4.6 3.9 2.48 4 5.3 3.6 5 2.76 3.72 3.7 5.9 3.48 4.2 4.24 5 3.76 3.7 2.38 4 3.82 4.1 3.8 3.4 3.2 3.6 3.12 4 2.1 5.04 6.16 4.28 4.28 3.24 3.3 3.4 4.7 3.7 4.4 3.7 3.5 4 3.92 5.48 3.24 4.1 4.3 2.9 4.12 2.2 4 6.56 3.8 4.3 5.12 4.3 5.2 2.1 6.3 2.44 4.3 3.08 6.48 5.92 4.32 3.04 4.4 5.24 4.72 3.3 4.66 3.68 5.6 3.2 5.1 4.36 5.9 4.08 4.48 3.56 7.2 4.08 6.36 4.92 3.24 3.44 6.1 5.2 4.4 5.4 3.5 4 4.6 4.8 3.64 4.12 3.1 4.6 4.48 5.04 3.78 2.72 3.6 2.7 7 6 4.72 4.7 4.52 3.6 2.4 2.64 6.3 3.4 4.32 3.88 4.28 3.92 3.2 3.12 3.5 4.3 3.5 5.6 2.68 4 4.7 3.84 3.8 5.08 2.92 4.4 4.8 5.72 4.7 4.26 3.48 3.48 3.28 0.42</Avedevs></DataSpectrum></DataPoint><DataPoint><Id>96</Id><ElapsedTime>3351.41</ElapsedTime><DataT3><StirrerPercent>15</StirrerPercent><StirrerRpm>2100</StirrerRpm><Ph>7.21765</Ph><Temperature>24.9028</Temperature><PhMv>-21.8049</PhMv><TcMv>0</TcMv><CjCelcius>0</CjCelcius></DataT3><DataStability><PhGradient>0.0835395</PhGradient><CorrelationCoefficient>0.851662</CorrelationCoefficient><StandardDeviation>0.00446607</StandardDeviation><TimeBetweenPoints>0.5</TimeBetweenPoints><NumPointsUsed>20</NumPointsUsed><PhPoints size="20">7.207143 7.208301 7.21179 7.214181 7.214645 7.215606 7.216443 7.217674 7.21858 7.219178 7.219552 7.219399 7.220229 7.220489 7.220852 7.221634 7.221819 7.221669 7.22162 7.222136</PhPoints></DataStability><DataVolumes><Volumes size="4">0.839958 0.295484 0.285395 1.15005</Volumes></DataVolumes><DataSpectrum version="1"><Spectrum size="256">1066 1052 1090 1132 1176 1211 1244 1284 1360 1442 1528 1587 1617 1645 1703 1922 2705 4976 9639 16206 22242 25379 25402 23867 22179 21019 20682 21214 22439 23926 24946 24879 23628 21716 19826 18358 17512 17434 18120 19581 21886 24997 28418 31458 33410 33809 32718 30659 28296 26192 24567 23452 22787 22513 22555 22911 23541 24391 25410 26467 27389 28042 28229 27894 27028 25721 24132 22452 20797 19258 17932 16803 15869 15106 14477 13984 13614 13338 13169 13101 13122 13236 13432 13730 14111 14431 14574 14618 14647 14663 14561 14260 13797 13392 12911 12235 11610 11171 10784 10367 9894 9457 9213 8991 8700 8520 8537 8567 8518 8636 9001 9284 9260 9134 9049 8978 8968 8986 9072 9474 9859 9958 9809 9580 9358 9219 9326 9521 9386 9201 9171 8876 7999 7151 6654 6417 6242 6125 6079 6666 8167 8568 7324 5986 5333 4915 4692 4634 4548 4378 4207 4049 3921 3829 3732 3623 3507 3381 3247 3162 3142 3100 3069 3113 3174 3220 3277 3360 3404 3404 3399 3402 3386 3386 3400 3429 3490 3608 3876 4600 5901 7485 8940 10293 11623 13002 13947 13776 12833 11794 10730 9867 9691 9724 9419 9151 9229 9230 8706 7973 7449 7147 6748 6127 5471 4997 4657 4317 3898 3499 3124 2824 2601 2432 2277 2109 1956 1848 1782 1832 2883 7427 13173 15872 12802 7620 3475 2044 1705 1627 1627 1625 1613 1608 1619 1671 1730 1785 1803 1797 1768 1753 1736 1726 1710 1697 1697 1713 1729 1752 1779 1800 1832 1847 1863 1801</Spectrum><Avedevs size="256">3.5 4.1 3.12 4.3 6.6 2.96 2.44 2.3 2.04 3.88 3 3.9 5.8 4.96 3 3.88 3.52 3.76 3.24 4.6 6 4.6 4.48 4.32 6.3 8.7 6.4 3.56 4.22 3.12 7.84 7.16 4.2 4.84 9.36 2.88 4.9 3.08 2.92 6.56 3.56 5.4 5.04 3.64 7.08 7.4 4.2 5.88 5.16 3.9 4.64 3.9 4.9 3.6 7.1 5 7.56 6.4 6.4 9 7 4.64 7.08 6.64 5.4 5.2 3.76 5.8 5.7 6.16 5.6 7 4.5 4 3.72 6.4 3.76 6.4 7.2 5.4 6 5.88 6.04 7.8 5.6 5.7 4 4.08 4.6 5.08 4.6 5.3 5.6 6.5 5.2 5 5.92 4.24 4.3 5.94 2.6 3.32 7.9 4.48 4.44 4.4 4.2 5.52 5.12 3.88 6.3 3.28 3.2 3.48 6.48 3.32 3.32 3.88 3.52 3.8 3.9 4.16 3.8 4.9 3.16 3.9 4.5 5.4 6.7 3.72 5.1 6.3 5.3 3.96 4.5 1.6 5.8 3.68 3.56 5.72 3.88 5.6 3.12 5.7 3.3 2.9 3.96 3.6 4.2 4.2 2.6 4.6 3.94 4.9 4.2 2.92 3.56 4.12 4.6 5.28 4.76 4.6 4.16 3.84 4.2 2.96 4.22 5.3 2.6 3.1 3.7 3.88 2.28 3.32 3.4 2.64 5.56 4.24 4.36 2.92 3.6 2.36 5.56 3.16 3.52 4.24 5.36 4.5 5.32 3.7 4.04 5.1 3.2 4.16 3.6 6.4 3.5 3.6 3.92 2.4 2.34 4.48 5.8 3.28 4.3 3.44 6 4.44 2.88 3.16 6.08 3.64 4.24 4.68 4.44 5.2 4.12 4.1 4.44 5.44 3.72 5.04 4.4 6.3 6.64 4.5 4.7 4.4 3.4 4.3 3.02 4.2 4.32 2.6 4.56 3.4 4.32 4.2 4.72 5.2 2.52 2.96 4 5.36 5.5 4.44 4.2 4.4 3.6 3.68 4.68 4.44 2.88 3.8 3.84 0.42</Avedevs></DataSpectrum></DataPoint><DataPoint><Id>97</Id><ElapsedTime>3378.32</ElapsedTime><DataT3><StirrerPercent>15</StirrerPercent><StirrerRpm>2100</StirrerRpm><Ph>7.43519</Ph><Temperature>24.9055</Temperature><PhMv>-34.6706</PhMv><TcMv>0</TcMv><CjCelcius>0</CjCelcius></DataT3><DataStability><PhGradient>0.0952419</PhGradient><CorrelationCoefficient>0.943811</CorrelationCoefficient><StandardDeviation>0.00483641</StandardDeviation><TimeBetweenPoints>0.5</TimeBetweenPoints><NumPointsUsed>20</NumPointsUsed><PhPoints size="22">7.419815 7.422702 7.425843 7.426865 7.42863 7.42973 7.430955 7.431416 7.433238 7.433788 7.434614 7.436795 7.437058 7.438045 7.438456 7.438875 7.438626 7.439103 7.440035 7.439803 7.44053 7.441336</PhPoints></DataStability><DataVolumes><Volumes size="4">0.839958 0.295484 0.285513 1.15005</Volumes></DataVolumes><DataSpectrum version="1"><Spectrum size="256">1067 1059 1091 1132 1177 1213 1245 1284 1356 1443 1528 1588 1617 1647 1702 1920 2705 4971 9628 16190 22218 25343 25371 23834 22141 20985 20651 21180 22407 23901 24919 24861 23621 21724 19836 18379 17540 17472 18164 19630 21955 25074 28497 31538 33485 33872 32751 30683 28315 26201 24573 23456 22793 22513 22557 22912 23539 24392 25413 26470 27390 28040 28230 27896 27030 25720 24137 22457 20798 19259 17929 16803 15870 15105 14479 13986 13615 13340 13171 13104 13122 13239 13432 13733 14113 14428 14576 14617 14647 14668 14562 14255 13799 13393 12912 12239 11612 11169 10780 10368 9898 9457 9215 8989 8702 8520 8542 8569 8516 8641 8998 9286 9262 9136 9047 8976 8970 8983 9071 9477 9860 9958 9807 9578 9356 9218 9325 9523 9386 9199 9172 8876 7996 7149 6651 6418 6243 6127 6076 6666 8166 8566 7327 5987 5330 4918 4688 4634 4545 4379 4206 4047 3924 3828 3730 3624 3506 3379 3244 3164 3142 3100 3073 3114 3172 3222 3277 3360 3403 3406 3402 3403 3388 3387 3400 3427 3491 3603 3875 4599 5902 7486 8941 10294 11626 13000 13947 13777 12834 11793 10729 9870 9692 9724 9419 9151 9228 9230 8703 7972 7449 7149 6751 6125 5470 4995 4656 4317 3901 3497 3127 2825 2600 2434 2278 2110 1954 1846 1781 1834 2881 7426 13171 15877 12804 7623 3472 2043 1706 1624 1625 1624 1613 1610 1622 1673 1732 1786 1803 1797 1771 1752 1738 1722 1709 1697 1700 1711 1725 1753 1778 1803 1830 1848 1864 1801</Spectrum><Avedevs size="256">4.42 5.8 4.04 4.08 4 5.16 4.68 4.84 5 5.2 5.1 3.52 3.96 3.72 5.44 3.9 3.88 3.3 3.4 5.1 5.68 5.96 4.9 5.22 4.7 4.2 4.4 5.1 4.18 6.2 6.4 4.28 6.04 4.1 3.6 6.08 5.5 3.8 5.24 1.68 4.7 3.3 5.5 5.9 6.4 5 5.48 4.96 4.56 6.48 6.2 3.04 4.4 2.52 4 4.7 6.3 4.28 7.6 4.08 5.12 4.8 6.1 7.3 5.08 4.3 9.5 4.76 6.6 3.6 5.6 4 4.92 4.4 3.72 3.52 4.68 6.74 4.3 4 5 5.52 4.7 5.1 5.04 5.9 4.8 3.92 6.28 5.1 4.52 3.2 4.04 2.8 3.72 3.84 3.8 4.68 4.52 4.6 2.84 3.1 3.9 3 5.36 6.36 3.4 5.24 4.2 5 2.04 4.8 7.68 2.08 3 3.34 4.6 2.08 3.6 4.6 4.7 4.2 4.3 2.96 6.2 5.92 5.32 4.1 4.8 5.1 5.92 3.28 3.5 3 4 4.1 2.88 3.4 6.8 4.7 2.8 6.88 3.2 3.68 6.5 4.54 4.4 4.7 4 4.8 5.6 5.46 4.2 4.4 3.9 3.8 5.64 5.3 2.7 3 3.9 3.3 4.44 5.1 4.84 5.36 3.64 5.12 4.58 4.68 3.7 4.2 3.6 4.28 4.84 3.8 1.9 4.84 3.16 5.24 5.04 4.4 5.1 6.2 3.92 6.4 5.22 6 3.8 4.1 3.72 5.5 4.32 5.64 5.8 2.6 4.8 3.16 4.56 4 6.12 3.9 4.32 4.42 4.2 3.8 3.9 5.12 4.4 4.2 3.24 5.56 4.28 3.4 2.72 5.2 4.86 4.84 6.6 4.3 5.6 3.5 5.8 7.2 4.12 3.4 3.08 5.4 3.64 2.9 4.5 3.16 3.52 5.4 4.36 5.88 3.82 4.4 3.7 4.3 3.16 5.3 2.72 4.96 5.68 4.92 4.3 4.4 4 3.84 4.2 4.84 6.8 5.4 3.8 0.42</Avedevs></DataSpectrum></DataPoint><DataPoint><Id>98</Id><ElapsedTime>3411.26</ElapsedTime><DataT3><StirrerPercent>15</StirrerPercent><StirrerRpm>2085</StirrerRpm><Ph>7.7173</Ph><Temperature>24.9074</Temperature><PhMv>-51.3555</PhMv><TcMv>0</TcMv><CjCelcius>0</CjCelcius></DataT3><DataStability><PhGradient>0.0990872</PhGradient><CorrelationCoefficient>0.982547</CorrelationCoefficient><StandardDeviation>0.0049323</StandardDeviation><TimeBetweenPoints>0.5</TimeBetweenPoints><NumPointsUsed>20</NumPointsUsed><PhPoints size="27">7.689885 7.694835 7.696349 7.700146 7.702727 7.703407 7.706094 7.708303 7.7092 7.711084 7.711764 7.712676 7.714784 7.714781 7.715993 7.716573 7.717511 7.717696 7.718168 7.719413 7.720413 7.72157 7.722496 7.722749 7.723138 7.72372 7.72399</PhPoints></DataStability><DataVolumes><Volumes size="4">0.839958 0.295484 0.28563 1.15005</Volumes></DataVolumes><DataSpectrum version="1"><Spectrum size="256">1067 1055 1088 1132 1178 1209 1245 1288 1359 1441 1529 1588 1618 1640 1703 1916 2703 4971 9625 16179 22203 25327 25349 23812 22117 20959 20626 21158 22385 23876 24904 24847 23614 21722 19845 18391 17563 17497 18197 19670 22004 25129 28557 31595 33530 33907 32782 30705 28323 26213 24581 23461 22797 22516 22558 22912 23539 24395 25413 26473 27392 28042 28231 27893 27032 25718 24129 22455 20798 19260 17930 16802 15868 15107 14482 13986 13615 13337 13171 13105 13122 13238 13433 13731 14114 14430 14577 14620 14645 14665 14561 14259 13797 13400 12912 12237 11611 11172 10780 10370 9898 9458 9215 8993 8703 8524 8541 8569 8518 8639 9002 9287 9261 9136 9051 8977 8969 8986 9076 9476 9860 9958 9808 9581 9360 9221 9329 9526 9387 9201 9175 8876 7997 7150 6651 6419 6246 6123 6076 6667 8166 8567 7329 5992 5331 4914 4689 4635 4550 4381 4210 4051 3926 3831 3732 3624 3506 3379 3244 3165 3141 3104 3074 3114 3173 3222 3278 3360 3405 3405 3405 3404 3387 3384 3399 3430 3492 3606 3877 4600 5903 7484 8945 10295 11627 13005 13950 13778 12835 11796 10730 9868 9689 9723 9422 9153 9229 9231 8706 7972 7450 7149 6752 6130 5471 4995 4658 4317 3899 3497 3127 2828 2603 2432 2274 2109 1958 1842 1786 1831 2882 7429 13168 15873 12807 7619 3474 2046 1706 1623 1627 1626 1616 1607 1623 1672 1731 1786 1803 1797 1770 1748 1734 1723 1711 1697 1697 1714 1725 1752 1778 1802 1833 1842 1864 1801</Spectrum><Avedevs size="256">3.2 3.1 2.56 1.88 4.2 4.2 5.6 3.6 3.9 3.48 4.9 4.2 4 4 3.6 5.24 4.4 3.4 5.2 2.1 4.88 7.04 3.32 8 5.5 3.76 2.8 4.32 4.72 4.56 3.6 3.9 4.6 5.48 3.8 6.36 5.84 5.5 4.76 5.92 3.96 2.2 5.4 5.92 2.22 4.84 4.3 5.4 4.36 6.4 3.42 6.4 5.36 2.7 2.72 3.92 3.4 3.94 3.28 4 3.54 4.68 4.56 5.24 6.28 3.9 4.6 2.8 4.64 3.4 3.08 4.7 4.34 5.5 4.2 4.24 4.8 4.72 5.5 4.2 7.3 3.4 5.96 4.32 3.1 4.36 4.96 4.4 4.02 3.84 4.48 4.04 4.1 3.2 4.2 3.2 3.2 6.4 4.76 2.36 4.12 4.08 3.1 4.7 3.44 5.6 4.76 4.1 3.16 5.3 5.2 4.64 4.9 4.52 3.3 6.4 3.84 2.16 5 5.2 2.4 6.4 3.68 4.44 4.6 4.92 3.6 3.5 4.2 2.7 3.32 3.8 3.9 5.56 3.4 4.6 4.1 3.5 4.6 1.9 4.36 5.9 6.04 2.96 3.04 3.8 4 4 3.64 4.6 4.76 3.6 3.36 4.9 3.08 4.6 4.36 3.9 4.8 4.1 4.5 3.76 3.2 3.68 3.48 4.4 3.72 3.6 2.84 3.8 3.3 5.68 4.6 4.04 3.04 5.8 3.32 4 2.92 4.2 2 3.64 3.08 4.7 4.4 3.76 6.24 4.6 4.2 4.2 3.34 4.44 6 4.3 3.76 5.08 5.2 4.2 4.2 3.1 3.6 2.34 6.8 5.2 4.64 3.92 5.1 4.84 4.8 6.4 3.04 4.6 4.5 3.36 4.1 3.04 3.8 4.6 3.16 2.9 3.44 3.1 5.3 5.24 3.3 3.8 3.68 4.72 3.56 4.36 3.4 4.18 3.9 4.4 2.6 3.7 2.76 3.24 3.8 3.6 2.66 4.8 2.9 3.5 5.44 4.7 3.8 6.1 2.64 3.8 3.5 4.88 4.52 5 2.6 0.42</Avedevs></DataSpectrum></DataPoint><DataPoint><Id>99</Id><ElapsedTime>3446.66</ElapsedTime><DataT3><StirrerPercent>15</StirrerPercent><StirrerRpm>2100</StirrerRpm><Ph>7.97895</Ph><Temperature>24.9061</Temperature><PhMv>-66.8298</PhMv><TcMv>0</TcMv><CjCelcius>0</CjCelcius></DataT3><DataStability><PhGradient>0.0994012</PhGradient><CorrelationCoefficient>0.979817</CorrelationCoefficient><StandardDeviation>0.00495446</StandardDeviation><TimeBetweenPoints>0.5</TimeBetweenPoints><NumPointsUsed>20</NumPointsUsed><PhPoints size="37">7.925053 7.927922 7.930871 7.936438 7.940703 7.943173 7.947177 7.949296 7.952434 7.955955 7.956945 7.9604 7.961873 7.964024 7.96668 7.966671 7.967908 7.969831 7.97088 7.972137 7.974175 7.974702 7.975298 7.975966 7.977129 7.978447 7.979278 7.980694 7.981003 7.981377 7.982425 7.982636 7.983257 7.984208 7.984271 7.985088 7.986294</PhPoints></DataStability><DataVolumes><Volumes size="4">0.839958 0.295484 0.285724 1.15005</Volumes></DataVolumes><DataSpectrum version="1"><Spectrum size="256">1067 1055 1090 1133 1180 1211 1244 1286 1360 1443 1529 1586 1618 1644 1698 1916 2702 4974 9622 16170 22191 25316 25333 23798 22107 20953 20613 21145 22374 23867 24896 24844 23612 21726 19851 18396 17570 17513 18215 19688 22026 25158 28586 31619 33555 33922 32794 30709 28324 26214 24581 23460 22794 22517 22561 22916 23540 24394 25417 26470 27392 28039 28229 27892 27032 25719 24129 22451 20796 19257 17929 16804 15867 15104 14478 13986 13616 13341 13171 13107 13121 13235 13435 13730 14111 14432 14574 14618 14648 14666 14562 14259 13798 13393 12913 12239 11611 11171 10786 10365 9897 9459 9211 8992 8702 8522 8540 8572 8518 8640 9001 9285 9261 9137 9052 8975 8973 8985 9076 9478 9861 9958 9810 9584 9356 9223 9328 9524 9391 9198 9173 8874 8000 7146 6653 6420 6242 6125 6075 6669 8163 8567 7325 5991 5332 4914 4690 4636 4547 4380 4207 4051 3924 3828 3731 3622 3509 3381 3245 3167 3141 3102 3073 3116 3174 3222 3275 3361 3403 3404 3404 3402 3386 3389 3399 3427 3490 3605 3879 4600 5906 7481 8943 10297 11624 13003 13951 13782 12838 11798 10727 9874 9694 9720 9421 9153 9226 9232 8705 7975 7452 7146 6753 6128 5472 4997 4659 4320 3897 3497 3129 2829 2601 2434 2277 2113 1955 1848 1786 1833 2883 7429 13175 15873 12804 7620 3473 2044 1704 1624 1626 1623 1611 1606 1624 1672 1732 1784 1805 1795 1773 1752 1737 1724 1711 1698 1696 1713 1728 1755 1776 1801 1832 1849 1864 1801</Spectrum><Avedevs size="256">4.2 3.6 3.7 3.4 5.44 3.48 6.76 4.8 3.9 5.56 5.48 4.84 3.5 4.7 6 4.4 4.6 4.3 4.1 3.1 3.88 5.5 4.04 3.4 4.9 4.56 6 3.9 4.1 5.28 5.56 2.84 6.12 4.96 4.4 5.62 3.4 5 6 4.6 4 2.9 5.72 5.5 4.36 4.44 5.5 5 2.96 4.2 5.2 3.3 3.56 7.8 4.3 3.52 5.6 6.3 4.1 3.44 4.2 4.8 5.12 3.04 4.68 5.08 3.62 5.12 6.3 6.64 7.12 3.08 3.28 4.6 3.36 4.96 4.4 6.2 6.68 4.3 4.36 2.8 4.1 3.28 4.5 4.22 3.84 4.4 6.6 3.7 5.36 3.9 5.4 4.2 3.84 5.9 5.32 3.4 5.5 6.1 3 3.04 2.3 2.76 2.72 3.1 4.08 3 4 2.96 3.44 4.44 6.3 5.34 3.1 4.08 2.52 5.4 4.7 3 4.5 4.5 4.32 5.84 3.2 5.6 5.44 3.6 4.6 3.36 2.84 2.5 3.72 3.56 3.04 4.4 3.5 4.4 6.4 5.9 4.36 4.9 3.76 4 4.16 5.48 4.6 4.5 3.4 2.6 6.4 4.12 3.12 4.44 3.9 3.92 5.72 5.3 5.1 3.36 4.88 4.6 3.4 3.1 5.52 3.74 2.9 2.28 4.12 3.9 3.6 4.16 5.4 3.4 5.64 3.44 4.6 6 6.32 3.8 4.4 4 3.16 3.68 4.92 4.92 4.2 3.32 5 5.1 2.6 3.9 4.64 4.04 4.7 4.1 4.2 5.1 3.2 3.2 3.6 4.2 3.48 3.68 4.3 4.28 5.36 3.8 3.2 2.8 6.3 4.54 3.56 4.9 3.48 4.5 4.5 4.36 5 3.8 3.08 4.2 4.32 4.8 3.9 4.4 3.9 2.82 4.12 3.88 4.7 4.6 5.28 4.08 4 3.08 8 4.44 3.68 3.52 3.9 3.4 5.4 5.2 3.6 3.92 3.6 4.24 3.8 3.72 2.72 4.4 4.66 5.68 3 0.18</Avedevs></DataSpectrum></DataPoint><DataPoint><Id>100</Id><ElapsedTime>3487.13</ElapsedTime><DataT3><StirrerPercent>15</StirrerPercent><StirrerRpm>2070</StirrerRpm><Ph>8.35108</Ph><Temperature>24.9058</Temperature><PhMv>-88.8379</PhMv><TcMv>0</TcMv><CjCelcius>0</CjCelcius></DataT3><DataStability><PhGradient>0.0974489</PhGradient><CorrelationCoefficient>0.985463</CorrelationCoefficient><StandardDeviation>0.00484278</StandardDeviation><TimeBetweenPoints>0.5</TimeBetweenPoints><NumPointsUsed>20</NumPointsUsed><PhPoints size="53">8.237871 8.248147 8.251995 8.260817 8.268864 8.272407 8.278992 8.282035 8.284345 8.288958 8.291972 8.296588 8.301336 8.303544 8.307336 8.310804 8.31293 8.315545 8.317246 8.320749 8.322783 8.322769 8.32569 8.327726 8.328748 8.331329 8.333455 8.334376 8.337075 8.33785 8.339094 8.341029 8.341025 8.342022 8.343909 8.344495 8.34544 8.347193 8.347809 8.348413 8.349429 8.350818 8.350939 8.351916 8.352836 8.353312 8.353698 8.355406 8.355669 8.356274 8.357017 8.357131 8.357935</PhPoints></DataStability><DataVolumes><Volumes size="4">0.839958 0.295484 0.285818 1.15005</Volumes></DataVolumes><DataSpectrum version="1"><Spectrum size="256">1065 1055 1087 1131 1179 1212 1242 1286 1356 1439 1529 1588 1617 1644 1699 1915 2704 4970 9618 16164 22183 25299 25320 23787 22096 20937 20605 21133 22363 23854 24888 24840 23612 21721 19851 18402 17576 17519 18226 19698 22041 25170 28601 31634 33563 33930 32793 30712 28326 26210 24579 23460 22792 22514 22556 22909 23538 24391 25411 26467 27385 28040 28222 27890 27023 25717 24124 22446 20793 19252 17928 16802 15865 15107 14476 13982 13612 13340 13167 13102 13121 13237 13428 13729 14107 14427 14574 14614 14645 14666 14552 14256 13792 13392 12911 12240 11610 11171 10782 10369 9895 9460 9212 8993 8700 8521 8539 8565 8519 8634 9001 9284 9261 9136 9049 8975 8969 8984 9073 9476 9861 9960 9809 9581 9358 9219 9326 9528 9388 9199 9173 8873 7999 7151 6652 6420 6245 6122 6076 6669 8164 8567 7327 5991 5334 4911 4692 4635 4549 4380 4207 4050 3925 3827 3736 3623 3505 3382 3244 3162 3140 3102 3073 3115 3175 3219 3276 3356 3403 3403 3404 3405 3390 3386 3399 3429 3492 3602 3873 4597 5906 7486 8943 10293 11619 13005 13951 13780 12835 11795 10726 9870 9690 9723 9420 9153 9229 9231 8705 7974 7451 7151 6750 6127 5474 4994 4661 4316 3898 3496 3127 2825 2602 2429 2276 2114 1955 1846 1783 1832 2883 7429 13172 15875 12806 7621 3473 2043 1706 1625 1626 1626 1615 1608 1624 1668 1733 1786 1806 1798 1769 1750 1735 1725 1710 1699 1698 1712 1728 1754 1780 1803 1829 1846 1866 1801</Spectrum><Avedevs size="256">3.3 3.28 2.08 3.16 2.84 4.5 4.24 3.24 4.92 3.32 2.3 4.8 4.68 3 5.04 5.64 5.88 5.44 3.2 4.52 3.6 6.2 4.6 5.04 3.96 3.64 3.4 3.44 4.8 4.6 4.3 4.4 6 6.7 5.32 3.7 4.24 6.96 5.5 5.1 5.92 7.04 4.8 4.12 5.24 4.96 5.6 4.9 3.6 4.44 2.96 3.3 3.72 5.88 4.42 3.4 5.08 6.6 4.56 5.68 5.3 4.5 5.48 3.6 4.52 5.1 4.6 5.2 6.84 5.2 3.64 3.2 3.76 6.7 4.4 5.7 3 5.5 2.32 3.72 4.52 5.08 2.5 3.4 3.8 4.4 4.9 5 2.4 4.2 5 5.8 3.12 3.8 4.8 5.6 4.6 4 6 3.9 6.1 3.9 3.2 3.8 3.32 4.64 5 5.04 4.88 4.24 3.78 5.36 4.8 5.9 4.84 4.8 5 3 3.6 2.9 3.5 4.2 4.28 5.72 3.96 4.1 3.88 3.78 3.92 3.68 3.6 3.9 4.04 4.3 3.9 5.08 3.92 3.5 5.56 4.4 3.8 3.44 3.92 4.52 4.92 3.64 2.6 5.4 5.2 4.12 2.4 4 4.7 6.36 3.08 2.5 5.16 7.1 2.4 5.04 4 3.7 4.56 2.88 4.08 4.24 3.68 4.4 4.2 5.48 5.36 5.08 4.68 2.4 3.72 3.76 3.3 3.52 3.7 4.3 3.12 2.8 4 5.96 3 4.48 4.04 6.7 3.32 4.8 4.08 3.6 3.8 4.52 4.88 3.64 3.14 3.6 6.32 4.7 7.3 4.64 6.4 4.6 2.64 3.6 4.36 3.9 5.24 4.92 3.2 4.64 4.44 4.4 4.4 3 3.28 3.18 2.4 4.36 4.76 5.08 3.2 3.8 4.52 3.28 3.5 4.8 3.84 2.1 2.72 2.52 3.3 4.6 4.24 3.12 5.28 2.68 3.6 3.7 5.56 3.84 5.88 6.28 3.64 4 6.4 3.5 3.4 4.9 4.42 3.92 3.84 4.44 4.36 0.32</Avedevs></DataSpectrum></DataPoint><DataPoint><Id>101</Id><ElapsedTime>3535.64</ElapsedTime><DataT3><StirrerPercent>15</StirrerPercent><StirrerRpm>2085</StirrerRpm><Ph>8.79082</Ph><Temperature>24.9195</Temperature><PhMv>-114.849</PhMv><TcMv>0</TcMv><CjCelcius>0</CjCelcius></DataT3><DataStability><PhGradient>0.0885272</PhGradient><CorrelationCoefficient>0.909136</CorrelationCoefficient><StandardDeviation>0.00458205</StandardDeviation><TimeBetweenPoints>0.5</TimeBetweenPoints><NumPointsUsed>20</NumPointsUsed><PhPoints size="54">8.65168 8.664503 8.675556 8.680338 8.688721 8.697975 8.70188 8.709226 8.71285 8.718871 8.721816 8.725128 8.731299 8.735706 8.738498 8.742871 8.746984 8.749115 8.752758 8.756146 8.757794 8.7607 8.761883 8.763495 8.766435 8.767215 8.769445 8.771743 8.772691 8.775 8.776994 8.777787 8.779592 8.780349 8.781052 8.783037 8.78411 8.785767 8.786971 8.788255 8.789321 8.789623 8.791184 8.791695 8.792322 8.793756 8.7941 8.794437 8.794804 8.795071 8.794826 8.7954 8.79527 8.79539</PhPoints></DataStability><DataVolumes><Volumes size="4">0.839958 0.295484 0.285913 1.15005</Volumes></DataVolumes><DataSpectrum version="1"><Spectrum size="256">1067 1056 1086 1134 1178 1213 1244 1290 1357 1442 1527 1586 1616 1646 1700 1918 2702 4965 9612 16157 22176 25298 25319 23783 22097 20944 20605 21136 22366 23863 24897 24846 23613 21732 19860 18410 17583 17521 18228 19704 22043 25172 28598 31632 33559 33923 32789 30704 28321 26203 24571 23453 22787 22508 22550 22911 23538 24388 25406 26464 27385 28029 28219 27885 27020 25713 24124 22446 20789 19252 17922 16795 15861 15101 14473 13981 13611 13336 13165 13105 13118 13236 13427 13725 14109 14424 14569 14615 14644 14662 14556 14255 13792 13393 12911 12238 11609 11169 10780 10367 9898 9457 9215 8993 8700 8524 8541 8568 8516 8639 9001 9286 9260 9135 9050 8976 8971 8990 9074 9479 9859 9955 9808 9580 9359 9218 9325 9526 9388 9200 9173 8875 7999 7150 6652 6419 6244 6128 6076 6669 8165 8568 7327 5986 5333 4914 4693 4638 4549 4383 4210 4048 3925 3829 3734 3622 3508 3380 3245 3165 3140 3104 3072 3112 3172 3217 3276 3357 3406 3404 3402 3402 3386 3389 3399 3428 3491 3603 3875 4600 5904 7482 8942 10294 11625 13004 13948 13778 12836 11792 10728 9871 9691 9724 9419 9153 9227 9228 8706 7973 7450 7147 6751 6127 5475 4996 4658 4316 3899 3497 3128 2827 2601 2431 2274 2112 1954 1843 1783 1834 2883 7424 13172 15876 12802 7624 3472 2042 1705 1623 1626 1624 1612 1608 1623 1673 1733 1785 1805 1795 1771 1750 1737 1723 1710 1696 1697 1712 1729 1753 1778 1804 1831 1851 1868 1801</Spectrum><Avedevs size="256">2.7 3.2 4 3.76 7 5.32 4.68 3.74 3.68 3.88 5.8 4.52 4.28 3.2 4.4 3.4 4.12 5.84 3.4 6.5 4.9 5.52 4.5 4.48 6 6.1 5.56 5.7 5.28 6.88 4.4 4.92 4.4 2 7.4 4 4.4 5.7 2.4 4.6 6.6 4.1 4.2 7 6.32 4.72 6.44 7.1 4.22 4.3 6.1 5.9 2.6 6.04 5.5 3 6.56 3.96 5 4.4 4.3 6.12 4.36 5.4 7.48 5.08 4.1 3.2 6.2 4.8 3.8 6.32 7.2 4.96 5.28 4.8 5.1 5.2 4.1 3.64 4.56 5.5 5.6 4.64 4.2 5.1 5.6 4 3.52 2.5 3.46 5.2 4.08 3.12 5.72 4.24 4.3 4.92 5.4 8 3.92 5.2 5.88 4.4 3.36 3.96 5.9 4.1 4.2 4.7 3.08 2.4 4.2 2.72 4.6 3.4 4.2 3.76 4.4 4 5.92 4.54 3.56 5.6 4.2 4.7 4.44 3.1 4.4 3.84 3.48 4.1 5.8 3.6 4.44 3.76 4.3 2.04 3.04 3.6 2.4 2.68 4.2 3.44 3.52 4.68 3.28 3.16 4.5 2.4 6.72 3.9 2.76 3.56 2.16 4.08 4.1 3.92 4.2 4 4.3 2.8 2.36 5.6 3 4.9 1.6 5.6 3.08 5.4 5.44 7.64 4.8 3.72 4.32 4.6 3.8 3.84 4.3 5.4 4.92 3.5 4.7 3.52 4.5 6.28 3.6 4.68 4 3.92 3.72 5.9 5 3.6 4.56 5.44 4.7 3.72 4.2 3.12 4.8 4.1 3.28 2.6 5.2 5.32 4.3 3.6 3.72 3.36 3.68 4.7 2.1 3.2 2.96 2.64 3.96 4.32 3.9 3.44 4.7 3.3 3.24 5.8 2.8 3.36 6.16 3 3.64 2.4 3.2 4.6 4.16 6.5 5.08 3.68 2.1 4.28 4.12 5.7 4.96 3.6 5.5 3.88 3.3 3.8 2.32 3.24 4.6 4.6 5.76 5.04 4 4.04 3.4 0.32</Avedevs></DataSpectrum></DataPoint><DataPoint><Id>102</Id><ElapsedTime>3579.51</ElapsedTime><DataT3><StirrerPercent>15</StirrerPercent><StirrerRpm>2085</StirrerRpm><Ph>9.15921</Ph><Temperature>24.9219</Temperature><PhMv>-136.638</PhMv><TcMv>0</TcMv><CjCelcius>0</CjCelcius></DataT3><DataStability><PhGradient>0.0926247</PhGradient><CorrelationCoefficient>0.969</CorrelationCoefficient><StandardDeviation>0.00464231</StandardDeviation><TimeBetweenPoints>0.5</TimeBetweenPoints><NumPointsUsed>20</NumPointsUsed><PhPoints size="38">9.085885 9.096019 9.10035 9.104823 9.111443 9.116793 9.119876 9.124709 9.127945 9.131935 9.134232 9.13631 9.139137 9.143052 9.143006 9.146045 9.147431 9.148394 9.150717 9.151238 9.152446 9.154326 9.155022 9.156328 9.158172 9.158182 9.158737 9.159559 9.15975 9.160015 9.161485 9.162333 9.162924 9.163625 9.164295 9.164908 9.165128 9.164988</PhPoints></DataStability><DataVolumes><Volumes size="4">0.839958 0.295484 0.286007 1.15005</Volumes></DataVolumes><DataSpectrum version="1"><Spectrum size="256">1068 1056 1088 1132 1176 1213 1248 1290 1357 1444 1528 1588 1618 1643 1697 1917 2701 4963 9611 16157 22180 25304 25328 23798 22108 20956 20626 21158 22394 23886 24919 24868 23632 21743 19868 18415 17586 17525 18227 19698 22033 25159 28585 31610 33533 33899 32758 30679 28297 26188 24561 23442 22778 22502 22552 22903 23533 24382 25402 26456 27380 28031 28218 27886 27022 25705 24119 22446 20785 19250 17920 16795 15863 15100 14474 13980 13611 13334 13162 13100 13115 13235 13425 13723 14106 14425 14568 14612 14644 14662 14558 14253 13794 13389 12911 12234 11609 11171 10781 10366 9899 9460 9213 8993 8702 8524 8540 8569 8519 8640 9000 9286 9261 9137 9048 8981 8971 8983 9076 9479 9862 9959 9810 9582 9359 9222 9330 9523 9392 9204 9176 8877 7998 7151 6654 6419 6250 6124 6079 6669 8166 8568 7325 5989 5335 4914 4695 4636 4545 4379 4204 4052 3927 3828 3735 3623 3510 3382 3248 3165 3142 3103 3075 3118 3176 3220 3278 3359 3404 3407 3406 3405 3391 3389 3400 3429 3494 3605 3877 4600 5904 7482 8943 10297 11625 13006 13950 13777 12842 11797 10730 9872 9691 9725 9417 9154 9232 9231 8704 7970 7448 7147 6753 6129 5474 4998 4659 4318 3899 3497 3129 2827 2604 2437 2277 2112 1955 1847 1783 1834 2885 7430 13173 15875 12806 7622 3473 2046 1708 1626 1628 1625 1616 1607 1626 1673 1732 1785 1806 1798 1771 1752 1735 1725 1712 1700 1697 1715 1727 1752 1781 1801 1834 1847 1865 1801</Spectrum><Avedevs size="256">3.9 5.2 3.76 5.3 4.92 3.4 3.6 3.96 4.16 2.68 3.76 4.4 4.16 4.36 4.48 4.36 3.3 3.9 4.3 5.5 7.3 5.56 3.3 5.76 6.52 5.9 4.8 2.82 6.2 4.56 5.76 5.9 4.4 4.3 6.3 3.2 3.2 3.62 6 7.08 5 3.3 4.88 5 5.32 7.4 5.72 4.96 2.84 7 5.6 5.5 4 5.44 4.6 4.92 2.3 5.2 7.9 7.28 4 5.2 3.84 5.44 5.5 4.8 7.08 4.6 4.6 4.4 3 3.16 3.78 4.12 4.96 4.56 4.24 4 5.44 2.6 5.3 5.3 6 5.36 2.3 4.72 2.84 4.32 6.4 4 3.5 4.64 4.32 4.04 3.3 4.92 3.9 3.52 4.9 3.8 3.5 2.76 4.2 3.7 2.8 2.96 3 4.48 3.3 3.4 5.2 4.76 4.04 4.92 3.3 4.8 3.7 3.7 3.36 3.1 3.6 3 5.2 4.28 6.08 4 3.24 3.56 4.1 2.52 2.96 3.6 4.28 3.24 5.2 5.6 4.16 4.3 2.56 3.2 4 4.16 3.4 4.6 4.2 4.6 3.52 4.5 3.08 3.7 4.9 4.08 3.6 3.74 4.92 2.6 2.6 3.56 4.52 2.34 4.24 3.52 5 3.94 3.52 4.1 3.44 5.88 7 4.5 5.86 5.4 4.36 2.5 2.96 4.2 4.3 5.04 4.16 3 3.5 5.24 6.8 6.6 3.1 4.1 4.36 4.36 5.52 4.64 2.24 4 5.5 4.64 5.28 3.68 3.92 6.04 3.64 4.52 2.92 4.2 5.76 5.4 4.4 2.72 4.3 4.26 5.68 4.48 4.84 3.56 4 4.4 4.1 4.36 5 5 6.1 3.6 4.5 6.5 4.2 2.96 4 3.1 3.84 5.8 2.56 5.36 3.8 3.3 3.04 3.4 5.4 3.8 3.4 5.04 3.9 4.8 5 2.8 4.96 7.5 3.28 3.6 3.92 4.28 4.16 3.64 2.92 4.4 5.8 2.4 5.7 0.48</Avedevs></DataSpectrum></DataPoint><DataPoint><Id>103</Id><ElapsedTime>3610.18</ElapsedTime><DataT3><StirrerPercent>15</StirrerPercent><StirrerRpm>2100</StirrerRpm><Ph>9.50856</Ph><Temperature>24.9193</Temperature><PhMv>-157.299</PhMv><TcMv>0</TcMv><CjCelcius>0</CjCelcius></DataT3><DataStability><PhGradient>0.0944691</PhGradient><CorrelationCoefficient>0.944616</CorrelationCoefficient><StandardDeviation>0.00479562</StandardDeviation><TimeBetweenPoints>0.5</TimeBetweenPoints><NumPointsUsed>20</NumPointsUsed><PhPoints size="28">9.482386 9.486691 9.488932 9.493266 9.494506 9.495818 9.49704 9.498095 9.499077 9.500781 9.501878 9.502634 9.504003 9.505368 9.506553 9.508108 9.50853 9.510518 9.51067 9.510211 9.511022 9.51144 9.512268 9.512183 9.513066 9.513842 9.513722 9.515229</PhPoints></DataStability><DataVolumes><Volumes size="4">0.839958 0.295484 0.286101 1.15005</Volumes></DataVolumes><DataSpectrum version="1"><Spectrum size="256">1066 1056 1089 1134 1178 1212 1245 1284 1360 1442 1530 1586 1617 1645 1701 1919 2700 4963 9606 16152 22183 25316 25350 23826 22143 20992 20668 21209 22441 23938 24969 24918 23676 21776 19890 18426 17592 17524 18216 19684 22006 25117 28531 31548 33467 33826 32698 30619 28248 26146 24526 23414 22756 22483 22533 22893 23518 24375 25397 26453 27372 28019 28208 27872 27008 25701 24113 22439 20782 19244 17919 16794 15859 15101 14469 13977 13603 13331 13164 13096 13112 13229 13421 13719 14101 14418 14569 14611 14640 14655 14555 14249 13791 13389 12907 12234 11608 11170 10782 10364 9896 9454 9213 8992 8697 8519 8540 8568 8519 8637 9000 9284 9260 9136 9047 8976 8968 8987 9070 9477 9857 9955 9811 9581 9354 9222 9329 9524 9392 9199 9177 8874 7997 7148 6652 6416 6246 6124 6078 6669 8167 8568 7324 5991 5334 4912 4692 4633 4544 4381 4206 4049 3923 3828 3731 3627 3507 3381 3244 3166 3140 3104 3073 3117 3173 3220 3278 3357 3399 3406 3404 3404 3389 3384 3399 3430 3494 3602 3878 4599 5903 7487 8941 10292 11623 13004 13947 13779 12834 11791 10728 9868 9692 9723 9420 9152 9231 9231 8704 7973 7449 7151 6749 6124 5473 4996 4657 4319 3898 3498 3124 2824 2605 2434 2276 2112 1954 1846 1786 1834 2882 7427 13171 15875 12807 7623 3473 2042 1706 1626 1629 1625 1614 1608 1626 1671 1731 1785 1805 1794 1774 1754 1734 1724 1710 1698 1695 1713 1725 1753 1775 1803 1834 1846 1866 1801</Spectrum><Avedevs size="256">3.92 2.48 5 3 3.4 4.96 3.4 3.4 4.24 4.16 2.16 3.68 5.88 1.96 3.6 4.4 3.6 3.6 4.14 4.1 6.6 4.92 4.12 6.6 4.5 7.8 6.56 3.16 5.2 6.84 5.5 6.2 5.6 3.96 4.32 4.12 5.8 4.8 5.48 4.1 4.7 4.4 7 4.52 5.28 4.5 7.96 5.92 8.68 5.8 7.1 3.24 4.52 6.12 5.4 5.36 5.8 5.5 4.24 4.32 3.32 5.4 2.9 4.16 3.16 4 3.44 4.5 3.28 3.88 4.4 5.1 3.92 5.4 2.9 3.1 5.36 4.9 4.7 4.4 4.1 4 3.2 5.1 3.5 6.4 3.6 4.32 3.24 3.82 4.08 4.7 4.8 3.96 3.6 4.48 4.5 6.8 3.84 4.2 5.08 5.16 3.5 3.6 3.48 4.9 2.6 3.68 3.08 4.7 3.56 4.8 4.1 4.1 3.3 3.4 4.92 2.52 2.92 3.28 5.6 4.5 3.58 2.72 5.2 4.18 5.1 5.8 4.68 5.4 5.9 5.64 3.8 3.1 5.7 4.52 4.64 5.16 5.5 7.56 4.7 4.4 2.32 4.9 4.24 2.92 5.2 2.8 3.28 5.08 3.12 3.72 5.48 3.16 2.56 1.6 3.4 3.7 5 4.6 2.92 4.32 5.28 4.2 2.8 2.7 4.9 5.04 7.44 3.88 5.8 5.36 3.4 6.64 4.9 5.28 3.5 3.3 1.94 4.44 4.6 2.7 3.16 3.44 2.92 4.1 3.4 4.1 3 3.96 3.64 3.04 3.8 4.36 2.56 5.3 6.56 3.2 2.72 3.68 4.36 5.84 4.22 6.5 2.94 5.16 3.66 3.8 4.92 4.4 5.76 4.2 5.12 3.8 2.76 5.6 3.24 3.04 3.64 4.3 3.64 6.3 4.68 4.1 4.5 4.36 3.72 4.8 3.6 4.1 5.84 4.32 3.92 3.56 2 3.88 3.52 4.64 4.7 3.84 4.6 6.16 4.3 3.32 4.4 3.6 4.08 2.68 3.68 2.92 4.48 3.8 3.5 2.8 4.88 0.32</Avedevs></DataSpectrum></DataPoint><DataPoint><Id>104</Id><ElapsedTime>3635.88</ElapsedTime><DataT3><StirrerPercent>15</StirrerPercent><StirrerRpm>2100</StirrerRpm><Ph>9.71234</Ph><Temperature>24.9213</Temperature><PhMv>-169.353</PhMv><TcMv>0</TcMv><CjCelcius>0</CjCelcius></DataT3><DataStability><PhGradient>0.0873676</PhGradient><CorrelationCoefficient>0.958565</CorrelationCoefficient><StandardDeviation>0.00440367</StandardDeviation><TimeBetweenPoints>0.5</TimeBetweenPoints><NumPointsUsed>20</NumPointsUsed><PhPoints size="20">9.704114 9.705129 9.706324 9.708045 9.7084 9.708395 9.710625 9.711151 9.71155 9.71272 9.712791 9.715463 9.715522 9.715425 9.715343 9.716467 9.716467 9.716749 9.71824 9.717907</PhPoints></DataStability><DataVolumes><Volumes size="4">0.839958 0.295484 0.286195 1.15005</Volumes></DataVolumes><DataSpectrum version="1"><Spectrum size="256">1065 1056 1087 1135 1176 1211 1243 1288 1358 1441 1527 1592 1615 1647 1701 1919 2700 4959 9604 16150 22187 25331 25371 23861 22175 21035 20715 21256 22502 23998 25031 24971 23724 21809 19911 18440 17598 17524 18211 19661 21972 25075 28470 31474 33387 33750 32624 30558 28194 26102 24487 23380 22731 22465 22513 22876 23509 24368 25387 26444 27362 28013 28202 27863 27003 25690 24107 22433 20777 19238 17914 16788 15857 15094 14469 13972 13605 13328 13160 13091 13109 13223 13422 13717 14099 14412 14558 14606 14638 14657 14551 14246 13788 13384 12904 12228 11606 11166 10778 10364 9892 9456 9212 8989 8696 8519 8538 8564 8516 8635 9000 9280 9259 9132 9049 8974 8965 8986 9072 9472 9859 9955 9807 9579 9358 9215 9323 9519 9387 9200 9172 8875 7997 7145 6652 6416 6245 6123 6076 6665 8164 8563 7324 5987 5332 4913 4691 4635 4545 4382 4204 4050 3923 3828 3733 3621 3507 3381 3247 3163 3140 3101 3072 3114 3173 3219 3275 3358 3404 3405 3401 3402 3386 3386 3397 3429 3491 3605 3876 4598 5904 7482 8941 10291 11623 12998 13945 13778 12835 11792 10729 9869 9692 9722 9420 9150 9224 9226 8700 7969 7444 7149 6751 6125 5469 4996 4654 4319 3899 3496 3125 2823 2602 2436 2274 2110 1954 1845 1784 1832 2880 7426 13167 15869 12800 7623 3473 2041 1707 1623 1630 1625 1615 1610 1624 1670 1731 1786 1805 1794 1772 1752 1736 1726 1708 1697 1695 1713 1725 1752 1777 1801 1833 1847 1864 1801</Spectrum><Avedevs size="256">4.2 3.68 4.4 4.5 3.8 5.76 5.92 5 3.4 5.16 3.92 3.64 4.4 2.72 4 4.34 3.52 3.3 4.48 3.7 5.32 5.64 5.28 5.76 4.08 4.64 6.24 4.5 4.7 5.8 4.4 3.46 4.8 5.3 4.2 4 2.7 4.64 4.32 5.6 4.7 5.6 7.4 5.88 4.6 5.8 4.92 4.6 5.9 3.4 6.8 3.68 2.3 3.9 6.24 5.3 3.48 5.7 5.8 4.4 7.8 4 4.3 4.24 3.72 3.64 5 5.5 4.1 4.64 6.3 3.1 4.1 3.72 3.1 2.84 3.1 3.72 5.4 3.84 5.44 5.5 4.32 3.72 5.36 4.16 4.54 3.5 5.56 6.2 4.6 3.72 5.7 5.04 4.8 5.2 3.9 3.96 4 5.1 3.6 6.1 5.2 6.32 3.36 2.8 4 2.84 4.1 3.2 4.9 4.4 5.56 4.8 5.4 3.52 4.2 3.7 3.8 4 2.52 5.56 4.28 3.2 4.9 2.76 5.6 2.88 4.32 6.4 4.72 3.6 3.3 4.4 5.52 6.04 2.32 5.56 4.2 3.7 5.1 3.7 3.1 3.56 3 4.12 4.3 2.68 4.8 2.04 4.3 4.56 3.5 4.3 3.72 4.64 4.8 6.7 4.4 3.14 3.16 2.52 4.12 4.9 6.32 4.44 6.24 4.04 6.44 3.24 4.04 4.16 5.7 4.76 3.6 3.7 4.52 4.6 3.84 3.24 2.6 5.68 3.4 3.7 3.2 5.04 4.5 5.8 3.6 4.04 4.18 4.2 3.2 4.88 3.3 3.84 4.64 4.24 2.3 5.1 5.4 4.36 4.04 5.3 2.1 3.9 3.5 5.64 3.04 5.2 4.08 4.6 3.1 2.96 2.9 5.94 4.72 3.3 2.7 4.1 3.04 5.16 2.52 4.7 2.96 4.1 3.32 3.44 4 4.64 5.56 5.3 2.36 2.24 1.68 3.06 4.2 3.9 4.56 4.6 5.2 2.6 2.08 4.64 7.1 3.9 2.52 3.44 3.5 3.3 3.68 5.8 4.04 4.32 6.5 0.42</Avedevs></DataSpectrum></DataPoint><DataPoint><Id>105</Id><ElapsedTime>3652.4</ElapsedTime><DataT3><StirrerPercent>15</StirrerPercent><StirrerRpm>2085</StirrerRpm><Ph>9.99435</Ph><Temperature>24.9222</Temperature><PhMv>-186.033</PhMv><TcMv>0</TcMv><CjCelcius>0</CjCelcius></DataT3><DataStability><PhGradient>0.0180366</PhGradient><CorrelationCoefficient>0.911042</CorrelationCoefficient><StandardDeviation>0.000932225</StandardDeviation><TimeBetweenPoints>0.5</TimeBetweenPoints><NumPointsUsed>20</NumPointsUsed><PhPoints size="20">9.993154 9.99322 9.992732 9.993383 9.993608 9.993846 9.993461 9.994095 9.993764 9.994167 9.994488 9.994648 9.994838 9.99543 9.995013 9.99549 9.995515 9.995104 9.995162 9.995893</PhPoints></DataStability><DataVolumes><Volumes size="4">0.839958 0.295484 0.286359 1.15005</Volumes></DataVolumes><DataSpectrum version="1"><Spectrum size="256">1066 1059 1089 1134 1179 1213 1246 1286 1354 1445 1528 1588 1621 1646 1702 1919 2698 4954 9591 16144 22203 25372 25434 23936 22273 21140 20829 21389 22643 24149 25178 25104 23830 21890 19972 18477 17612 17517 18184 19621 21902 24969 28336 31318 33216 33572 32460 30413 28070 26002 24408 23315 22681 22422 22482 22855 23491 24353 25382 26438 27356 28011 28197 27862 26997 25691 24109 22434 20779 19241 17914 16794 15856 15096 14468 13976 13605 13329 13164 13094 13113 13229 13422 13722 14103 14417 14564 14607 14639 14658 14553 14249 13790 13390 12905 12235 11607 11172 10781 10361 9894 9453 9216 8991 8700 8521 8536 8567 8517 8635 9002 9285 9262 9136 9047 8974 8971 8988 9071 9473 9859 9955 9809 9581 9358 9220 9325 9521 9387 9198 9176 8873 7996 7146 6655 6421 6244 6125 6077 6667 8167 8568 7328 5987 5331 4915 4690 4634 4547 4379 4206 4047 3925 3828 3733 3621 3508 3381 3244 3163 3140 3104 3073 3114 3174 3216 3277 3357 3405 3405 3404 3401 3387 3390 3400 3430 3491 3603 3877 4598 5902 7483 8942 10292 11624 13004 13949 13779 12838 11792 10728 9869 9691 9723 9419 9152 9226 9230 8707 7973 7448 7148 6748 6126 5472 4998 4658 4317 3901 3497 3130 2825 2606 2434 2274 2114 1955 1847 1785 1832 2883 7429 13171 15875 12805 7622 3475 2046 1708 1624 1623 1623 1614 1608 1622 1672 1732 1783 1804 1796 1772 1752 1740 1724 1707 1695 1696 1717 1728 1752 1773 1802 1831 1848 1865 1801</Spectrum><Avedevs size="256">3.16 2.5 3.44 4.1 5.3 3.5 3.24 4.36 3.4 4.2 3.12 3.1 7.6 4.2 3.68 4.5 5.52 4.5 5.2 4.44 6.12 3.5 8.08 6.34 5.8 2.96 3.2 3.9 2.7 4.4 4.6 4.92 3.44 4.6 4 6.4 4.32 7.44 5.6 4.92 4.6 4.04 8.56 3.78 5.6 6.04 4.5 4.9 4.9 3.52 4.7 5.8 3.3 3.76 5.3 3.6 3.4 4.4 5.64 3.4 3.12 5.72 4.7 6.96 3.12 4.2 4.3 4.8 5.7 3.44 6.32 4.7 4.2 3.04 4.64 3.52 5.6 5.6 5.7 6.64 3.76 4.4 5.36 4.22 3.72 3.66 5.3 2.7 4.62 3.9 2.96 3.62 4.6 3.8 3.7 4.84 3.12 4.1 6.12 4 3.6 4.4 3.44 4.7 3.56 3.9 4.24 5.8 5.7 6.1 3.6 4.96 4.32 4.62 4.6 4.6 2.6 4.96 3.08 3.3 4.2 5.2 4.16 3.6 4.7 4.32 5.7 3.62 5.64 4.52 2.4 4.36 3.3 4.3 5.52 4.22 4.04 3.7 4.6 4.4 5.1 5.1 2.9 3.48 4.9 3.6 3.4 5.76 5.5 3.7 4 4.02 3.1 4.2 3.08 6 4.72 2.08 3.6 2.88 3.1 4.68 3.3 3.96 4.2 2.6 2.22 4.04 3.4 4.4 3.92 3.88 5.12 4.4 5.2 1.94 3.4 4.68 5.4 4.24 3.6 3.8 3.04 6.6 6.36 4.5 5.8 4.74 4.36 4.5 7 4.68 4.96 3.9 4.24 4.32 3.4 4.5 4.08 4.64 2.7 2.54 6.52 4.92 3.24 4.16 4.3 4.6 3.82 3.1 4.6 5.5 4.68 4.04 3.5 4.52 4.84 4.58 4.5 3.4 4.6 4.96 4.4 3.08 4.4 4.4 3.68 4 4.1 6.1 3.8 2.6 3.52 3 4.8 4.2 4.32 3.56 5.68 5.32 3.98 3.3 3.8 4.24 5.2 4.24 5.7 2.8 4.36 3 3.74 3.1 4 5.34 8.84 0.42</Avedevs></DataSpectrum></DataPoint><DataPoint><Id>106</Id><ElapsedTime>3674</ElapsedTime><DataT3><StirrerPercent>15</StirrerPercent><StirrerRpm>2070</StirrerRpm><Ph>10.1938</Ph><Temperature>24.9228</Temperature><PhMv>-197.828</PhMv><TcMv>0</TcMv><CjCelcius>0</CjCelcius></DataT3><DataStability><PhGradient>0.00434561</PhGradient><CorrelationCoefficient>0.411508</CorrelationCoefficient><StandardDeviation>0.000334103</StandardDeviation><TimeBetweenPoints>0.5</TimeBetweenPoints><NumPointsUsed>20</NumPointsUsed><PhPoints size="20">10.19397 10.19339 10.19303 10.19332 10.19399 10.19337 10.19385 10.19377 10.19347 10.19399 10.19365 10.19353 10.19406 10.19384 10.19389 10.19403 10.19411 10.19393 10.19439 10.19402</PhPoints></DataStability><DataVolumes><Volumes size="4">0.839958 0.295484 0.286642 1.15005</Volumes></DataVolumes><DataSpectrum version="1"><Spectrum size="256">1064 1057 1090 1134 1180 1214 1246 1288 1358 1444 1534 1590 1621 1650 1701 1921 2696 4944 9581 16143 22218 25417 25512 24037 22390 21274 20972 21542 22803 24328 25356 25265 23964 21993 20035 18515 17631 17514 18156 19562 21819 24845 28171 31119 33000 33363 32262 30237 27924 25876 24308 23236 22615 22371 22444 22823 23470 24335 25364 26423 27346 28000 28191 27857 26996 25688 24103 22432 20775 19240 17916 16788 15856 15097 14469 13972 13604 13330 13160 13095 13110 13227 13422 13721 14102 14417 14565 14606 14639 14657 14553 14249 13793 13389 12904 12234 11610 11165 10782 10365 9896 9456 9213 8994 8701 8522 8539 8567 8517 8637 8997 9286 9259 9136 9048 8975 8971 8987 9072 9474 9861 9959 9812 9580 9357 9220 9329 9525 9388 9202 9173 8876 7998 7149 6656 6415 6241 6126 6076 6669 8164 8567 7324 5987 5334 4916 4692 4638 4546 4380 4205 4052 3923 3826 3735 3624 3508 3381 3246 3169 3142 3101 3072 3115 3176 3219 3276 3357 3402 3408 3405 3402 3386 3388 3400 3429 3491 3607 3875 4598 5902 7487 8941 10293 11626 13004 13950 13776 12837 11793 10728 9868 9691 9721 9420 9156 9227 9231 8706 7973 7449 7148 6754 6124 5474 4995 4657 4320 3899 3497 3127 2828 2603 2434 2279 2111 1958 1847 1783 1833 2880 7431 13172 15872 12803 7620 3473 2041 1708 1626 1626 1626 1615 1608 1623 1669 1733 1784 1804 1797 1772 1750 1742 1725 1714 1696 1695 1717 1725 1754 1779 1803 1831 1847 1865 1801</Spectrum><Avedevs size="256">2.8 3.6 5.6 4.4 5.5 3.56 5.08 4.44 3.32 4.56 4.8 5.2 2.92 4.9 4.16 4.9 3.6 4.08 4.36 4.9 5 6.08 2.9 4 4.1 2.9 4.52 4.56 6.72 3.16 4.64 5.36 5.4 3.52 3.56 4.84 4.08 5.1 4.12 5.32 5.74 4.48 5 5.7 3.4 5.5 5 5.64 4.96 5.48 5.8 2.88 5.6 5.72 4.8 3.76 5.32 3.8 4 5.72 5.2 5.64 5.4 5.1 5.9 5.6 6.4 4.2 4.44 3.3 3.6 5.3 4.12 3.24 4.04 6.16 6.2 5.04 3.7 3.68 4.18 4.3 3.7 4.5 4.7 3.64 5.7 5 5.3 6 6.52 4.48 3 3.7 4.12 4.12 4.8 5.76 3.3 4.8 6.3 4.4 3.92 3.96 5.28 4.7 4.04 3.92 4.32 4.44 4.14 5.48 6.7 4.2 3.44 4.8 1.7 4.76 5.9 2.8 3.08 3.68 3.5 4.12 2.96 2.1 4.3 4.9 6 6.1 4.16 4.9 4.6 4 1.84 4.56 5.3 3.6 5.32 4.68 4.56 5.84 3.8 4.7 5.6 4.8 5.7 5.7 2.7 3.4 3 6.36 4.2 2.76 4.1 3.6 4.68 5.04 5.56 4.08 2.72 5.36 4.02 3.64 6.36 2.64 3 4.5 4.7 3.24 4.6 2.78 3.1 6.36 3.52 4 3.92 4 3.84 5.12 4.88 5.5 7 4 3.98 3.2 3 3.2 6.68 3.1 4.5 3.64 4.72 5.56 5.08 3.2 4.68 2.8 4.12 4.2 5.92 5.4 3.7 2.32 2.6 3.28 2.76 4.9 5.2 5.4 5.1 3.08 6.52 3.5 2.28 3.08 6.2 5.16 4.3 4.76 2.5 5.04 4.4 4.32 5.84 2.36 4.4 3.76 3.28 5.1 4.64 2.08 2.16 5.2 4.72 4.8 6.2 2.76 4 4.76 3.64 3.7 3.7 2.72 2.6 3.76 4.7 3.12 3.5 5.9 4.2 4.5 4.5 4.52 4.04 0.32</Avedevs></DataSpectrum></DataPoint><DataPoint><Id>107</Id><ElapsedTime>3690.62</ElapsedTime><DataT3><StirrerPercent>15</StirrerPercent><StirrerRpm>2100</StirrerRpm><Ph>10.4236</Ph><Temperature>24.9256</Temperature><PhMv>-211.422</PhMv><TcMv>0</TcMv><CjCelcius>0</CjCelcius></DataT3><DataStability><PhGradient>-0.0158666</PhGradient><CorrelationCoefficient>0.925006</CorrelationCoefficient><StandardDeviation>0.000814442</StandardDeviation><TimeBetweenPoints>0.5</TimeBetweenPoints><NumPointsUsed>20</NumPointsUsed><PhPoints size="20">10.42524 10.42505 10.42458 10.42434 10.42435 10.42398 10.42369 10.42397 10.42349 10.42344 10.42355 10.42315 10.42311 10.4234 10.42331 10.42281 10.42264 10.42291 10.42244 10.42238</PhPoints></DataStability><DataVolumes><Volumes size="4">0.839958 0.295484 0.287112 1.15005</Volumes></DataVolumes><DataSpectrum version="1"><Spectrum size="256">1066 1057 1089 1134 1177 1212 1247 1290 1358 1444 1534 1588 1621 1649 1705 1919 2693 4934 9560 16135 22255 25510 25661 24224 22604 21509 21232 21829 23125 24657 25688 25563 24208 22175 20162 18592 17661 17506 18106 19464 21655 24614 27869 30769 32612 32976 31900 29918 27652 25658 24125 23088 22500 22282 22375 22771 23427 24305 25342 26410 27339 27987 28185 27849 26990 25681 24099 22428 20776 19240 17914 16791 15859 15098 14472 13975 13606 13328 13158 13098 13107 13228 13420 13719 14099 14421 14566 14607 14637 14656 14552 14252 13792 13388 12908 12235 11609 11171 10779 10364 9894 9458 9210 8990 8700 8521 8538 8567 8516 8640 9001 9286 9259 9133 9049 8975 8970 8988 9074 9477 9859 9956 9809 9582 9356 9219 9330 9526 9392 9199 9172 8879 7996 7152 6656 6419 6245 6125 6077 6667 8166 8568 7324 5990 5334 4915 4692 4638 4548 4382 4208 4050 3925 3827 3735 3622 3510 3380 3245 3165 3142 3100 3074 3116 3173 3219 3277 3356 3407 3405 3406 3404 3387 3385 3400 3428 3492 3607 3878 4600 5905 7485 8941 10294 11625 13005 13949 13778 12836 11793 10728 9872 9692 9724 9419 9149 9227 9233 8706 7972 7448 7146 6752 6128 5472 4998 4660 4317 3901 3497 3128 2825 2604 2433 2276 2111 1956 1849 1783 1835 2878 7425 13170 15871 12808 7622 3473 2046 1708 1627 1623 1625 1613 1611 1624 1675 1733 1787 1807 1796 1771 1751 1739 1725 1710 1697 1698 1714 1728 1753 1779 1803 1830 1847 1865 1801</Spectrum><Avedevs size="256">2.4 2.88 3.88 1.2 2.68 4.72 3.36 3.8 5.6 4.2 4.7 3.32 4.3 3 3.4 4.68 5.06 2.6 4.4 4.1 5.6 4.92 7.68 3.2 5.6 6.1 6.7 3.68 5.3 4.92 3.6 3.64 3.84 5.52 2.2 4.1 5 3.5 4.3 5.72 3.7 4.7 6.3 4.7 4.36 5.7 3.7 4 4.04 2.7 4.84 2.94 5.16 3.92 4.8 3.4 3.4 5.1 4.9 4.04 4.6 4.8 5.6 5.08 4.32 5.82 6.6 5.1 2.84 5.08 3.76 5.92 6.4 3.8 6.3 4.5 5.8 3.9 2.6 3.3 3.92 5.5 4.08 5.2 4.84 4.12 3.8 3.12 3.3 5.3 5.4 4.16 5.92 3.64 3.18 3.16 3.16 3.54 4.72 3.84 4.1 4.1 4.3 3.52 4.08 5.5 2.84 2.9 3.12 2.68 5.04 4.1 5.1 3.3 4.32 5 2.72 5.2 3.48 4.28 2.4 4.2 4.08 4.72 4.32 3.72 5.48 5.56 4.3 3.16 5.2 3.9 5.28 5.92 5.8 3.1 4.16 5.1 3.12 4.88 4.6 5.16 5.7 3.52 3.9 3 3.34 3.62 3.88 4.2 4.3 3.16 2.96 4.6 3.88 3.08 3.24 4.08 2.52 5.6 6.1 4.2 5.4 4.08 5.92 5.96 3.1 2.4 2.84 3.16 2.1 4.1 4.52 3.8 4.8 4.48 4.3 3.08 4.2 4.48 3.64 6 4 4.28 5.4 4.64 3.3 4.2 3.84 3.92 4.24 3.4 3.6 3.72 2.16 6 3.84 5.68 4.76 3.2 4.44 4.14 4.7 6.08 4.08 5.1 6.5 5 4.4 4.7 3.2 4.72 4 3.8 3.88 3.6 3.4 4.1 2.68 4.9 2.96 3.12 4.92 5.2 6.7 4.64 4.64 3.24 4.4 5.24 3.08 4.36 2.56 3.84 3.88 7.3 3.9 4.48 6.08 4.24 3.8 2.48 4.28 4.9 2.52 3.1 2.2 3 2.6 3.16 3.52 3.96 3.44 3.9 5 0.42</Avedevs></DataSpectrum></DataPoint><DataPoint><Id>108</Id><ElapsedTime>3707.28</ElapsedTime><DataT3><StirrerPercent>15</StirrerPercent><StirrerRpm>2085</StirrerRpm><Ph>10.6066</Ph><Temperature>24.9257</Temperature><PhMv>-222.249</PhMv><TcMv>0</TcMv><CjCelcius>0</CjCelcius></DataT3><DataStability><PhGradient>-0.0183454</PhGradient><CorrelationCoefficient>0.894117</CorrelationCoefficient><StandardDeviation>0.000957137</StandardDeviation><TimeBetweenPoints>0.5</TimeBetweenPoints><NumPointsUsed>20</NumPointsUsed><PhPoints size="20">10.60831 10.60816 10.60843 10.60727 10.6076 10.60737 10.60658 10.60718 10.60669 10.60631 10.60674 10.60616 10.60599 10.60583 10.60626 10.60558 10.60581 10.60588 10.60556 10.6053</PhPoints></DataStability><DataVolumes><Volumes size="4">0.839958 0.295484 0.287888 1.15005</Volumes></DataVolumes><DataSpectrum version="1"><Spectrum size="256">1068 1057 1090 1133 1179 1213 1246 1289 1359 1447 1531 1594 1624 1650 1706 1922 2688 4917 9541 16127 22297 25621 25842 24456 22865 21804 21558 22190 23513 25067 26089 25928 24503 22395 20310 18681 17705 17496 18045 19342 21463 24335 27514 30341 32152 32511 31465 29537 27335 25388 23910 22918 22360 22177 22291 22708 23379 24272 25315 26390 27323 27980 28176 27848 26988 25679 24097 22430 20773 19242 17912 16791 15857 15092 14468 13975 13604 13327 13161 13096 13109 13227 13418 13721 14104 14416 14563 14608 14637 14656 14554 14247 13791 13390 12905 12234 11607 11168 10780 10365 9894 9457 9214 8992 8699 8520 8537 8568 8521 8640 9000 9289 9263 9135 9048 8974 8972 8986 9076 9477 9861 9959 9807 9581 9357 9221 9331 9523 9387 9202 9177 8876 7999 7151 6654 6419 6245 6125 6081 6667 8169 8570 7325 5990 5331 4912 4689 4639 4548 4383 4202 4049 3925 3826 3730 3624 3508 3382 3245 3165 3142 3101 3071 3117 3175 3219 3276 3359 3406 3406 3404 3402 3390 3388 3399 3428 3492 3602 3877 4601 5904 7485 8942 10293 11625 13005 13951 13781 12838 11795 10728 9869 9691 9723 9419 9156 9228 9232 8708 7973 7447 7146 6753 6126 5475 4997 4660 4318 3899 3497 3126 2826 2601 2434 2276 2108 1954 1846 1782 1830 2882 7428 13174 15873 12804 7623 3475 2042 1706 1622 1625 1624 1613 1610 1624 1671 1733 1787 1806 1798 1773 1749 1737 1723 1708 1697 1695 1712 1728 1751 1777 1802 1833 1847 1864 1801</Spectrum><Avedevs size="256">3.24 3.02 3.56 2.7 3.22 4.52 3.08 5 3.16 5.4 2.76 4.56 3.88 4 3.4 4.9 4.76 3.56 4.7 5.24 3.76 5.24 4.9 5 3.6 6.24 5.84 5.64 6.4 3.48 6.2 4.32 5.2 6.5 5 4.7 3.4 2.8 3.64 2.96 5.1 4.36 3.84 8.2 7.12 3.88 3.72 4.3 4.74 5.92 4.24 4.08 4.16 4.6 3.7 5 5.4 6 2.84 3.52 6.36 6.24 6.04 6.1 5 5.88 4.24 4.2 6.7 4.5 2.8 5.44 5.3 3.6 4.18 4.72 6.76 3.36 4.5 4.6 5.16 3.24 4.72 4.68 2.8 3.7 3.28 3.28 3.7 3.28 4.88 4.44 5.3 6.16 3.88 4.8 4.4 4.56 6.1 4.12 4.7 5.32 5.48 3.7 4.6 5.56 3.3 4.9 4.36 4.8 2.2 3.94 3.36 5.3 2.52 4.52 4.92 3.8 5.16 4 3.76 4.3 4.3 5.1 3.44 5.8 5.04 3.9 3.96 3.68 3.5 4.1 4.4 5.52 4.32 3.88 3 3.08 2.76 3.44 3.36 5.52 3.9 5 3.9 3.88 2.56 4.52 4.8 4.32 3.2 4.28 3.28 4.6 4.5 7.04 4.3 4.1 5.8 6.7 4.76 2.7 5.8 4.7 5 6.56 4.28 4.64 4.04 3.2 3.5 5.3 4.68 6 4.1 7.2 4 3.92 2.4 5.44 4.7 3.88 2.4 2.7 5.9 3 4.08 6.08 5.6 6.7 4.44 4.52 3.44 3.9 4.56 6.72 6.64 2.92 4.92 3.6 6.92 5.24 4.12 4.2 3.6 4.16 4.6 3.32 5.08 4.44 2.1 2.9 6.6 3.72 3.1 3.2 3.7 3.24 4.9 5.64 3.9 5.2 5 6.3 5.6 5.9 3.7 4.6 4.04 3.7 3.12 3 4.5 3.16 5.1 3.08 2.76 4.44 3.12 4.48 3.28 3 2.7 4.4 4.28 2.32 4 4.32 3.9 4.3 2.88 3.7 3.72 3.12 1.76 0.32</Avedevs></DataSpectrum></DataPoint><DataPoint><Id>109</Id><ElapsedTime>3723.93</ElapsedTime><DataT3><StirrerPercent>15</StirrerPercent><StirrerRpm>2100</StirrerRpm><Ph>10.788</Ph><Temperature>24.9266</Temperature><PhMv>-232.977</PhMv><TcMv>0</TcMv><CjCelcius>0</CjCelcius></DataT3><DataStability><PhGradient>-0.0206029</PhGradient><CorrelationCoefficient>0.946924</CorrelationCoefficient><StandardDeviation>0.00104458</StandardDeviation><TimeBetweenPoints>0.5</TimeBetweenPoints><NumPointsUsed>20</NumPointsUsed><PhPoints size="20">10.78994 10.78983 10.78972 10.78901 10.7887 10.78872 10.78836 10.78804 10.78828 10.78794 10.78764 10.78759 10.78762 10.78737 10.78716 10.78735 10.78676 10.78707 10.78659 10.78657</PhPoints></DataStability><DataVolumes><Volumes size="4">0.839958 0.295484 0.289064 1.15005</Volumes></DataVolumes><DataSpectrum version="1"><Spectrum size="256">1067 1057 1089 1134 1178 1216 1247 1290 1363 1448 1538 1596 1626 1654 1711 1925 2681 4898 9511 16122 22360 25786 26096 24773 23244 22220 22018 22696 24063 25649 26668 26448 24933 22713 20524 18808 17758 17485 17957 19173 21199 23957 27020 29763 31524 31880 30880 29017 26893 25024 23611 22677 22170 22027 22177 22623 23316 24219 25276 26362 27305 27968 28167 27838 26982 25681 24097 22426 20773 19237 17915 16792 15857 15093 14470 13977 13606 13329 13163 13099 13111 13226 13423 13721 14104 14418 14564 14607 14639 14658 14553 14249 13788 13389 12907 12236 11606 11168 10780 10367 9897 9457 9211 8989 8699 8521 8540 8568 8519 8639 8996 9286 9264 9137 9048 8978 8972 8987 9075 9472 9864 9957 9811 9581 9356 9220 9330 9523 9389 9202 9173 8878 7996 7149 6657 6418 6248 6126 6079 6671 8166 8565 7327 5991 5336 4914 4694 4637 4546 4383 4205 4048 3926 3829 3733 3622 3507 3380 3247 3167 3141 3102 3074 3115 3173 3219 3276 3359 3408 3403 3400 3400 3387 3387 3403 3428 3488 3606 3877 4598 5903 7486 8941 10294 11631 13008 13948 13778 12837 11794 10727 9869 9693 9725 9419 9153 9230 9230 8709 7973 7450 7146 6754 6128 5472 4999 4660 4320 3898 3499 3126 2826 2603 2434 2279 2111 1956 1848 1784 1835 2882 7426 13174 15878 12804 7623 3476 2046 1705 1624 1626 1624 1613 1609 1622 1674 1733 1784 1805 1798 1774 1750 1741 1727 1714 1696 1697 1715 1731 1751 1780 1803 1833 1848 1864 1801</Spectrum><Avedevs size="256">4.32 4.16 2.4 3.8 4.3 4.44 3.88 2.38 3.72 4.9 2.68 5.6 4.64 5.76 4.2 3.6 4.02 3.32 3.96 5.4 3.8 4.28 4.18 4.44 3.96 5.02 5.92 6.12 6.72 4.72 6.28 5.04 3.3 5.28 5.4 3.92 5.3 5.5 5.6 5.2 5.6 4.7 6.4 3 3.2 4.16 5 5.28 4.3 4.8 7.24 4.52 4.2 4.14 4.2 3.6 4.5 5 4.6 4.5 5.6 4.2 4.72 7.4 6.56 5.2 4.8 5.14 6.8 5.2 5.4 6.36 5.88 4.68 4.32 7.4 6 4.5 5.2 6.16 4.8 5.12 3.8 4.32 2.84 5.56 4 4.84 5.12 4.46 3.92 4.16 2.52 5.4 4.04 3.8 4.3 5 3.52 3.9 4.8 5.6 5.1 4.56 5.3 4.6 3.48 3.72 3.4 5.68 4.2 1.44 4.88 3.56 3.8 6.3 4.12 2.8 4.6 2.4 3.1 2.12 3.48 2.9 4.5 4.92 4.36 2.7 2.6 2.9 2.8 4.04 2.9 4 4 3.94 3.64 5.4 3.72 4.16 4.82 3.1 3.92 4.04 5.5 3.88 5.7 3.4 5.88 3.7 4.56 3.88 3.84 5.2 5.68 3.8 3 5.16 5.2 4.48 2.52 6.36 5.4 5 3.28 4 3.52 5 4.8 3.76 3.24 3.92 5.28 5.2 4.08 3.7 6.1 4.04 5.04 4.9 3.24 5.16 3.36 6 6.24 4 5.1 3.6 3.9 3.8 4.4 4 4.7 3.68 5.04 4.2 5.2 3.8 5.7 4.12 2.92 5.46 2.34 3.72 4.26 4.9 3.5 5.52 3.6 4.8 3.8 3.62 5.36 1.92 5.52 4 3.2 4.7 6.28 3.96 5.24 4.6 3.6 4.1 4.4 5.6 5.44 4.6 4.4 5.2 5.3 2.56 3.1 3.8 3.72 4 4.1 4.56 6.32 2.64 2.68 3.16 4.1 4.48 3.72 1.84 4.8 4.08 3.8 4.7 4.2 3.9 4.64 3.6 5.4 0.42</Avedevs></DataSpectrum></DataPoint><DataPoint><Id>110</Id><ElapsedTime>3740.61</ElapsedTime><DataT3><StirrerPercent>15</StirrerPercent><StirrerRpm>2085</StirrerRpm><Ph>10.9598</Ph><Temperature>24.9267</Temperature><PhMv>-243.137</PhMv><TcMv>0</TcMv><CjCelcius>0</CjCelcius></DataT3><DataStability><PhGradient>-0.0228475</PhGradient><CorrelationCoefficient>0.928581</CorrelationCoefficient><StandardDeviation>0.00116982</StandardDeviation><TimeBetweenPoints>0.5</TimeBetweenPoints><NumPointsUsed>20</NumPointsUsed><PhPoints size="20">10.9621 10.96161 10.9616 10.96097 10.96033 10.96076 10.96034 10.95978 10.96007 10.95937 10.95942 10.95941 10.9594 10.95898 10.95927 10.95908 10.95821 10.95867 10.95844 10.95794</PhPoints></DataStability><DataVolumes><Volumes size="4">0.839958 0.295484 0.290804 1.15005</Volumes></DataVolumes><DataSpectrum version="1"><Spectrum size="256">1068 1058 1090 1139 1182 1215 1249 1293 1365 1453 1541 1597 1631 1661 1720 1927 2678 4874 9470 16112 22441 25995 26422 25196 23731 22761 22615 23354 24784 26415 27409 27118 25479 23120 20797 18970 17828 17462 17845 18965 20865 23492 26412 29045 30750 31098 30151 28374 26347 24569 23242 22375 21931 21833 22032 22506 23230 24162 25226 26330 27274 27946 28156 27830 26973 25674 24095 22423 20771 19242 17913 16788 15857 15094 14467 13976 13601 13329 13162 13096 13115 13225 13422 13717 14099 14422 14566 14607 14637 14657 14551 14252 13794 13390 12904 12233 11607 11171 10780 10365 9895 9454 9212 8993 8702 8521 8538 8570 8518 8637 9001 9286 9261 9134 9052 8978 8971 8986 9075 9478 9860 9957 9812 9584 9357 9219 9327 9524 9389 9201 9175 8876 8000 7152 6651 6419 6247 6127 6081 6669 8166 8570 7327 5992 5333 4916 4693 4636 4544 4383 4206 4053 3924 3829 3734 3624 3507 3382 3245 3167 3140 3102 3072 3117 3178 3220 3279 3360 3403 3404 3406 3402 3388 3389 3403 3429 3489 3601 3877 4603 5908 7485 8943 10297 11623 13007 13949 13781 12840 11794 10730 9871 9692 9722 9422 9156 9229 9228 8708 7972 7449 7148 6754 6126 5472 5002 4659 4317 3900 3499 3127 2826 2600 2435 2279 2112 1955 1846 1787 1837 2882 7428 13173 15875 12802 7622 3475 2045 1708 1625 1627 1627 1611 1609 1622 1673 1730 1784 1804 1795 1773 1752 1739 1726 1711 1697 1701 1716 1728 1755 1779 1802 1834 1847 1864 1801</Spectrum><Avedevs size="256">3.3 4.6 5.16 5.52 4.48 4.1 5.04 3.2 5.2 3.1 6.08 3.1 3.28 4.5 6.2 3.72 3.2 5.2 3.2 4.44 4.7 4.5 5.72 5.3 2.7 4.6 5.4 6.8 4.72 5.3 5.28 5.8 4.5 5.32 6.2 3.78 4.8 4.3 5.72 4.2 5.48 5.32 4.5 3.72 4.32 7.48 4.4 5.9 6 4.6 6 4.7 6.48 4.64 3.72 3.88 6.4 2.5 4.5 6.04 5.68 6.28 6.4 5.04 4 7.2 6.2 2.2 3.96 3.96 4.96 4.4 3.9 4.3 4.72 3.72 5.16 5.7 3.92 3.9 4.7 4.84 5.6 4 6 3.96 3.4 5 3.88 4.44 5.1 2.04 4.44 4.2 3.7 5.4 4.6 2.76 4.48 4.12 3.6 4.9 2.8 4.8 2.6 4.7 4.72 3.8 4.52 3.7 3.34 4.96 4.88 3.2 3.52 4.24 4.6 2.7 5.3 3.9 7.78 5.2 3.7 4.3 4.7 5.16 3.44 3.04 2.52 4.88 5.48 3.96 5.1 6.72 4.04 3.7 4.56 3.76 5 5.36 3.2 3.72 2.8 2.5 3.5 4.48 4.4 4.14 3.7 4.3 2.34 4.48 4.52 3.4 2.16 4.76 2.7 3.96 3.68 4.08 3.88 3.1 4.52 4.76 3.7 3.3 3.1 4.96 5.52 5 6.64 4.8 3.3 2.74 3.68 4.9 5.84 2.16 5.4 4.3 5.7 3.24 3.3 5.24 5.6 3.92 4.2 4.36 5.3 6.76 3.8 5.04 6 3.56 3.36 5.4 1.74 4.4 2.64 5.6 3.6 3.92 7.4 4.52 2.96 4.72 4.1 4 3.12 2.64 3.5 3.6 2.7 4.2 3.7 3.68 4.6 5.28 3 5.88 4.68 4.98 3.36 3.84 5.52 4.4 2.6 3.7 2.8 1.92 3.6 3.9 4.8 4.84 6.28 5.64 4.1 5.6 3.92 4 2.4 4.16 4.16 3 5.3 5.6 4.5 2.96 3.1 3.8 1.92 2.12 4.9 5.6 6.24 0.42</Avedevs></DataSpectrum></DataPoint><DataPoint><Id>111</Id><ElapsedTime>3757.16</ElapsedTime><DataT3><StirrerPercent>15</StirrerPercent><StirrerRpm>2100</StirrerRpm><Ph>11.0972</Ph><Temperature>24.9287</Temperature><PhMv>-251.263</PhMv><TcMv>0</TcMv><CjCelcius>0</CjCelcius></DataT3><DataStability><PhGradient>-0.0211879</PhGradient><CorrelationCoefficient>0.920662</CorrelationCoefficient><StandardDeviation>0.00108944</StandardDeviation><TimeBetweenPoints>0.5</TimeBetweenPoints><NumPointsUsed>20</NumPointsUsed><PhPoints size="20">11.09938 11.09855 11.09854 11.09824 11.09789 11.09785 11.09835 11.09718 11.09697 11.09718 11.09705 11.09692 11.09706 11.096 11.09649 11.09625 11.09595 11.09608 11.09604 11.09528</PhPoints></DataStability><DataVolumes><Volumes size="4">0.839958 0.295484 0.293344 1.15005</Volumes></DataVolumes><DataSpectrum version="1"><Spectrum size="256">1070 1056 1093 1139 1180 1214 1251 1295 1364 1452 1541 1603 1636 1665 1724 1929 2671 4851 9435 16098 22522 26202 26756 25623 24227 23314 23230 24030 25528 27186 28177 27806 26045 23533 21075 19139 17898 17447 17737 18762 20549 23033 25827 28353 29991 30350 29447 27748 25818 24131 22881 22089 21700 21651 21888 22398 23146 24093 25183 26289 27250 27929 28143 27820 26967 25671 24089 22420 20769 19237 17910 16785 15856 15093 14466 13973 13602 13325 13165 13096 13111 13228 13420 13720 14098 14414 14567 14607 14636 14657 14555 14248 13789 13387 12908 12233 11605 11168 10778 10366 9896 9454 9215 8994 8701 8520 8536 8565 8518 8637 8999 9287 9263 9134 9049 8977 8972 8985 9074 9475 9861 9960 9809 9581 9356 9218 9328 9524 9392 9202 9173 8874 8000 7148 6654 6417 6246 6125 6079 6667 8164 8568 7326 5988 5334 4915 4692 4635 4550 4380 4209 4051 3923 3829 3733 3622 3511 3381 3243 3165 3142 3103 3076 3119 3176 3222 3276 3359 3403 3404 3404 3404 3387 3386 3402 3432 3492 3605 3875 4601 5907 7485 8941 10293 11625 13004 13949 13779 12840 11795 10727 9871 9693 9722 9419 9153 9228 9230 8704 7974 7452 7151 6749 6126 5475 4998 4658 4317 3899 3500 3127 2823 2603 2432 2279 2111 1955 1844 1785 1835 2881 7430 13173 15874 12803 7624 3473 2044 1704 1624 1628 1626 1614 1608 1623 1673 1732 1782 1805 1797 1772 1754 1736 1727 1709 1695 1698 1715 1729 1753 1777 1801 1830 1850 1864 1801</Spectrum><Avedevs size="256">5.64 3.76 2.6 5.36 4.8 4.84 3.5 2.16 3.48 4.88 5.6 3 3.9 4.84 4.68 3.56 3.9 3.76 4 4.36 7.7 5.72 3.88 3.36 2.1 6.1 4.04 4.2 6.48 5.2 2.72 5.08 3.8 4.12 2.16 5.96 5.08 4.4 4.9 4.68 3.4 6.64 3.52 4.2 4.84 5.76 7 3.36 4.8 6.8 3.28 5.7 5.2 6.68 4.7 3.52 6.04 4 3.6 5.3 6.8 5.7 6.26 6.4 3.92 3.2 5.3 5.8 4.7 5.2 2.92 4.44 5.16 4.8 3.6 2.84 6.08 3.94 4.88 2.92 4.8 3.42 3.82 5.2 5.5 3.4 7.5 5 4.5 6.58 4.4 3.9 3.8 4.9 6.56 4.3 6.96 4.9 4.36 3.2 4.5 3.2 3.16 3.92 6.18 5.64 3.6 2.76 4.96 3.96 5.52 2.9 4.2 2.56 6.28 4 5.82 4.12 5.04 3.76 3.4 4 5 5.7 3.9 3.7 3.76 3.9 3.04 3.8 4 5.7 7.8 4.64 3.62 6 2.1 4.44 4.3 4.36 2.9 4.2 5.5 4.2 5.36 3.4 4.88 3.32 3.2 2.88 5.88 5.8 2.8 2.8 4.52 3.6 2.16 5.1 3.8 3.4 3.6 3.24 3.8 5 3.5 6.2 5 3.04 4.4 4.16 4.6 3.72 4.04 3.14 2 4.4 3.44 4.64 3.8 3 3.2 3.5 2.84 4.12 4.1 3.08 4.9 5.88 4.7 4.12 6.18 3.2 3.3 3.22 3.8 3.28 3.84 4 4.82 2.2 3.9 3.9 3.5 4.24 4.52 4.5 3.98 2.64 3.68 3.44 3.72 3.76 3.32 2.6 2.08 3.48 3.04 4.2 4.4 2.16 3.12 5.6 5.32 3.7 3.64 3.4 4.2 2.76 3.24 3.44 3.2 2.7 3 4.28 3.3 3.48 4.3 2.44 4 3.08 3.52 4.8 4.56 4.28 3.48 4.28 3.92 4.9 5.8 4.1 3.96 4.12 4.2 4.2 2.8 0.42</Avedevs></DataSpectrum></DataPoint><DataPoint><Id>112</Id><ElapsedTime>3784.2</ElapsedTime><DataT3><StirrerPercent>15</StirrerPercent><StirrerRpm>2100</StirrerRpm><Ph>11.2873</Ph><Temperature>24.9339</Temperature><PhMv>-262.511</PhMv><TcMv>0</TcMv><CjCelcius>0</CjCelcius></DataT3><DataStability><PhGradient>-0.0181683</PhGradient><CorrelationCoefficient>0.956857</CorrelationCoefficient><StandardDeviation>0.00091627</StandardDeviation><TimeBetweenPoints>0.5</TimeBetweenPoints><NumPointsUsed>20</NumPointsUsed><PhPoints size="20">11.28868 11.28875 11.28813 11.28839 11.28805 11.2879 11.28766 11.28771 11.28755 11.28723 11.28738 11.28714 11.28677 11.2868 11.28635 11.28623 11.28656 11.28567 11.28622 11.28596</PhPoints></DataStability><DataVolumes><Volumes size="4">0.839958 0.295484 0.296731 1.15005</Volumes></DataVolumes><DataSpectrum version="1"><Spectrum size="256">1070 1057 1094 1140 1183 1221 1253 1296 1372 1457 1549 1609 1644 1675 1731 1935 2661 4807 9367 16077 22647 26554 27313 26341 25072 24268 24289 25205 26803 28535 29505 28989 27001 24235 21542 19416 18022 17421 17566 18425 20029 22302 24880 27242 28792 29139 28313 26749 24962 23420 22297 21611 21314 21346 21648 22216 23010 23985 25102 26232 27204 27894 28113 27802 26955 25664 24081 22413 20763 19230 17907 16786 15851 15094 14465 13972 13603 13325 13157 13096 13112 13222 13423 13718 14097 14413 14562 14603 14634 14653 14548 14247 13785 13383 12904 12232 11606 11166 10779 10363 9891 9457 9212 8987 8699 8520 8536 8566 8514 8634 9002 9283 9262 9135 9049 8973 8968 8983 9071 9475 9861 9956 9807 9579 9355 9217 9326 9523 9388 9199 9172 8873 7997 7146 6654 6416 6243 6125 6077 6669 8162 8567 7325 5988 5334 4914 4692 4635 4548 4378 4209 4048 3925 3829 3732 3623 3510 3383 3245 3166 3143 3101 3076 3115 3173 3222 3279 3360 3405 3406 3403 3403 3390 3387 3401 3430 3489 3607 3875 4596 5905 7482 8939 10294 11624 13000 13947 13775 12838 11791 10727 9867 9694 9721 9418 9151 9226 9229 8705 7972 7449 7150 6748 6129 5470 4994 4660 4314 3900 3496 3129 2825 2604 2435 2276 2110 1954 1842 1789 1834 2883 7426 13168 15871 12804 7616 3474 2045 1705 1620 1626 1626 1614 1610 1622 1673 1732 1785 1805 1796 1772 1750 1735 1728 1710 1696 1698 1716 1726 1752 1779 1801 1835 1847 1866 1801</Spectrum><Avedevs size="256">3.32 4.2 8 3.8 5.24 5.5 3.84 5.12 4.08 3.6 3.92 4.2 5.52 6.6 3.94 4.5 1.68 2.52 4.16 5.2 5.8 10.44 5.12 8.12 5 4.2 6.76 5.9 6.6 5 5.64 7 6.48 7.08 4.82 5.48 8.2 7.64 5.9 5.04 7.8 5.1 4.8 7.96 5.68 8.06 6.48 8.7 9.24 6.6 3.88 6.44 4.78 4.52 5.7 4.7 6.2 6.88 7.1 6.12 7 6.56 7.6 5.8 7.56 5.28 5.76 6.12 5.16 4.8 3.48 3.8 4.3 4.5 5.8 4.2 5 4.5 4.6 5.1 7 7.7 8.2 5.36 4.72 3.9 5.44 4.24 4.4 5.1 5.7 7.44 5.36 4.72 5 4 3.46 5.3 5.92 5.48 4.82 4.2 4.5 5.56 5.92 3.56 4.8 6.6 7.4 3.72 2.5 4.92 3.94 3.76 4.1 4 4.92 2.5 4 2.7 3.7 4.2 4.32 5.08 6 4.68 6.12 8.3 7.16 5.9 4.74 5.1 5 4.72 4.6 5.9 5.44 5.9 4.44 4.7 5 3.5 2.68 3.96 4.1 2.96 4 4 3.6 5.12 3.4 5.76 5.08 5.1 6.6 5.3 5 3.1 3.16 3.9 5.08 2.72 2.88 3.62 4.6 2.8 4.9 2.08 2.54 3.32 4.3 3.12 4.4 3.36 3.94 6.7 4.08 5.1 4.2 5.6 3.52 5.2 3.72 3.3 4.96 2.44 5.3 4.78 5.88 5.8 6 5.36 2.72 5.32 6.52 7 3.96 5.36 2.96 5 3.9 4.7 4.16 7.4 4.44 4 4.3 3.2 3.78 4.4 4 4.92 4.5 5.2 7 5.24 3.9 4.08 3.52 4.76 5.4 3.6 6.7 6.28 4.96 5.4 2.92 4 4.04 3.88 2.62 3.7 3.8 3.12 3.88 3.64 6.08 3.3 4.6 5.08 3.28 2.5 4.68 4.04 3.2 3.4 3.48 4.8 3.64 5.28 3.56 4 2.92 3.4 3.8 0.42</Avedevs></DataSpectrum></DataPoint><DataPoint><Id>113</Id><ElapsedTime>3800.95</ElapsedTime><DataT3><StirrerPercent>15</StirrerPercent><StirrerRpm>2100</StirrerRpm><Ph>11.4389</Ph><Temperature>24.9374</Temperature><PhMv>-271.483</PhMv><TcMv>0</TcMv><CjCelcius>0</CjCelcius></DataT3><DataStability><PhGradient>-0.0197318</PhGradient><CorrelationCoefficient>0.92653</CorrelationCoefficient><StandardDeviation>0.00101139</StandardDeviation><TimeBetweenPoints>0.5</TimeBetweenPoints><NumPointsUsed>20</NumPointsUsed><PhPoints size="20">11.44096 11.44042 11.44039 11.44003 11.43984 11.43927 11.43939 11.43906 11.43878 11.43863 11.43893 11.4387 11.43813 11.4386 11.43798 11.43772 11.43806 11.43773 11.43753 11.43784</PhPoints></DataStability><DataVolumes><Volumes size="4">0.839958 0.295484 0.30207 1.15005</Volumes></DataVolumes><DataSpectrum version="1"><Spectrum size="256">1071 1061 1095 1142 1186 1221 1254 1302 1372 1462 1554 1613 1651 1684 1742 1943 2650 4765 9302 16046 22757 26871 27825 27013 25856 25160 25282 26308 28009 29810 30746 30107 27902 24896 21986 19680 18143 17404 17420 18147 19587 21685 24085 26309 27783 28121 27359 25900 24243 22814 21799 21205 20986 21087 21446 22058 22887 23894 25031 26185 27167 27870 28097 27793 26949 25659 24080 22410 20763 19232 17908 16786 15853 15093 14467 13973 13600 13326 13157 13093 13107 13230 13421 13720 14097 14416 14562 14605 14634 14652 14550 14249 13791 13383 12904 12230 11605 11165 10778 10363 9893 9453 9212 8988 8698 8517 8537 8567 8518 8637 9001 9283 9261 9136 9051 8976 8968 8988 9072 9475 9857 9957 9807 9579 9357 9218 9327 9523 9389 9199 9174 8875 7999 7152 6655 6418 6245 6126 6078 6667 8163 8567 7324 5988 5333 4916 4691 4636 4547 4382 4207 4047 3921 3828 3733 3622 3508 3382 3246 3165 3139 3102 3072 3116 3173 3220 3275 3360 3400 3408 3406 3402 3387 3385 3399 3430 3490 3602 3874 4597 5903 7482 8942 10292 11623 13003 13949 13779 12835 11792 10726 9870 9689 9724 9420 9153 9227 9233 8705 7969 7446 7152 6751 6127 5473 4996 4658 4317 3899 3496 3126 2824 2604 2431 2276 2110 1955 1846 1783 1833 2881 7428 13167 15873 12802 7621 3470 2045 1706 1623 1626 1625 1613 1609 1623 1674 1733 1786 1807 1796 1772 1749 1736 1727 1711 1698 1695 1712 1728 1749 1782 1801 1831 1848 1866 1801</Spectrum><Avedevs size="256">5.24 5.3 4.88 4 1.84 3.92 4.4 4.8 2.4 4.4 1.52 4.8 3.7 4.56 3.5 3.1 5.8 5.12 3.02 4.72 3.2 6 8.9 6.9 6.6 5.56 9.5 5.16 4.56 4 6 6.44 6.2 5.2 5 4.6 2.5 5.2 3.4 3.9 4.32 3.2 4.28 7.6 3.6 8 4.92 6 7 4.76 4.76 6.6 4.74 6.72 2.7 5.4 4.6 6 4.12 4.84 3.52 5.8 4.7 6.56 4.64 3.3 4.52 5.12 4.52 4.96 3.76 3.6 6.6 3.88 3.8 2.64 5.4 5.5 4.6 4.28 3.2 4.04 5.7 4.64 4.5 3.3 4 5.24 4.08 4 3.82 3.8 4.14 4.4 6.2 3.5 4.28 2.44 6.1 4.6 4.6 4.88 6.56 5.22 4 4.04 3.4 3.16 6.5 3.2 7.7 3.4 4.6 4.84 3.3 5.1 3.22 4.2 5.48 8.3 4.16 3.8 4.32 5.68 3.68 3.48 5.52 5.7 4.16 4.1 5.6 3.52 4 4.56 4.1 5.8 4.8 4.2 3.8 5 5.32 2.16 4 5.3 4.32 3.14 4.92 3.96 4.12 7 4.08 3.1 5.86 2.52 3.4 4.24 3.32 5 4.32 5.1 5.24 3.44 5.32 5.2 3.3 4.4 4.2 4.56 4.9 4.6 1.84 5.1 6.3 3.9 6.2 4 5.08 5.4 3.4 2.34 3 2.88 5 2.48 3.52 5 5.18 4.2 4.56 6.48 3.4 3.76 2.92 4.12 2.8 3.2 5.12 2.76 3.6 4.5 3.4 3.38 2.5 6.64 4.48 3.3 4.8 4.2 5.2 3.8 4 3.6 3.08 3.3 3.48 3 4.1 6.4 3.4 4.16 3.84 5.92 5.1 4.4 4.8 5.28 5.5 2.92 3.8 4.6 3.68 3.9 5.2 3.72 3.7 3.9 5.44 3.88 4.4 4.92 3.96 4.64 3.3 3.1 5.16 4.24 5.08 4.68 5.7 1.9 3.2 6.24 3.8 4.28 3.8 0.32</Avedevs></DataSpectrum></DataPoint><DataPoint><Id>114</Id><ElapsedTime>3833.27</ElapsedTime><DataT3><StirrerPercent>15</StirrerPercent><StirrerRpm>2100</StirrerRpm><Ph>11.6342</Ph><Temperature>24.9393</Temperature><PhMv>-283.034</PhMv><TcMv>0</TcMv><CjCelcius>0</CjCelcius></DataT3><DataStability><PhGradient>-0.0139559</PhGradient><CorrelationCoefficient>0.923289</CorrelationCoefficient><StandardDeviation>0.000716576</StandardDeviation><TimeBetweenPoints>0.5</TimeBetweenPoints><NumPointsUsed>20</NumPointsUsed><PhPoints size="20">11.63551 11.6351 11.635 11.63481 11.6348 11.63455 11.63481 11.63456 11.63409 11.63445 11.63412 11.63366 11.63407 11.63348 11.63332 11.63368 11.63366 11.63312 11.63329 11.63318</PhPoints></DataStability><DataVolumes><Volumes size="4">0.839958 0.295484 0.311007 1.15005</Volumes></DataVolumes><DataSpectrum version="1"><Spectrum size="256">1070 1062 1095 1141 1185 1221 1257 1300 1375 1466 1559 1623 1661 1692 1753 1945 2635 4701 9194 15987 22885 27283 28525 27941 26968 26418 26700 27881 29737 31621 32526 31691 29177 25826 22607 20049 18314 17400 17244 17786 19026 20887 23070 25115 26488 26823 26140 24817 23310 22040 21152 20673 20559 20746 21177 21853 22731 23780 24945 26117 27125 27838 28074 27776 26937 25651 24076 22407 20765 19234 17910 16788 15852 15089 14465 13971 13599 13326 13156 13097 13111 13222 13420 13717 14097 14417 14562 14606 14638 14658 14551 14247 13787 13386 12902 12230 11607 11166 10780 10363 9896 9455 9210 8992 8701 8519 8535 8569 8516 8631 9001 9283 9262 9132 9048 8975 8969 8982 9074 9476 9858 9956 9812 9579 9355 9219 9327 9521 9388 9201 9173 8874 8000 7148 6654 6418 6241 6125 6080 6668 8162 8565 7325 5990 5329 4913 4690 4637 4549 4379 4203 4052 3923 3827 3731 3623 3507 3380 3245 3163 3141 3103 3070 3113 3175 3218 3277 3355 3403 3404 3403 3406 3389 3385 3399 3428 3490 3604 3874 4596 5904 7484 8941 10294 11623 13000 13952 13774 12833 11793 10726 9869 9690 9723 9421 9154 9227 9227 8706 7968 7448 7148 6751 6126 5473 4996 4661 4317 3901 3495 3127 2824 2602 2432 2275 2110 1953 1846 1785 1834 2882 7427 13168 15869 12804 7620 3474 2043 1703 1625 1626 1624 1616 1610 1624 1672 1731 1782 1804 1797 1770 1751 1738 1725 1711 1695 1697 1714 1725 1751 1778 1802 1831 1844 1863 1801</Spectrum><Avedevs size="256">2.78 3 2.88 6.04 3.4 4.04 3.1 3.2 4.5 3.5 3.2 4.9 4.5 2.68 4.36 4 3.2 3.16 4.7 6.5 4 5.36 6.4 6.7 9.82 6.6 4.8 5.7 6.92 5.64 5.1 5 4.48 3.76 7.56 3.44 3.84 3.2 3.48 3.6 4.6 3.1 5.1 5.44 5.12 4.6 4.44 5 3.5 5.4 5.38 6.98 3.44 6.36 3.8 5.4 4.08 5.68 5.64 5.14 3.7 4.1 5.6 6.16 4.9 5.92 3.3 6.2 3.9 6.5 4.5 5.08 3.68 5.72 4.16 5.14 4.98 4.28 4.44 4.56 6.52 3.4 4.1 4.64 2.4 3.92 5.44 5.08 3.1 3.6 5.2 4 3.9 2.74 4.6 7.04 4 3.8 4.92 3.3 4.12 6.9 4.32 5.86 3.64 2.6 3.36 4.36 3.24 4.2 6.72 4.1 4.1 3.8 5 4.52 3 4.12 4.08 4.12 3.9 5.2 4.32 5.16 5.76 3.04 3.92 5 5.1 4.1 4.72 4.3 4.8 4.4 3.92 5.04 5.8 2.4 3.8 3.08 4.2 3.3 3.48 4 3 4.5 4.48 4.72 5.36 3.12 3.1 4.08 6.1 5.1 4.76 3.2 4.7 3.68 3.4 2.4 4.5 2.04 4.28 3.9 4.04 2.88 4.1 3.2 6.12 7.1 3.32 4.4 4.32 5.7 3.64 5.32 2.44 3.5 5.96 4.64 2.6 4.8 4.1 3.32 4.84 5.28 5.1 6.2 5.88 6.2 4.76 4.92 3.2 4.4 4.5 3.4 3.84 5.12 4.4 4.04 4.64 3.48 3.32 2.52 5.28 4.1 4.26 3.88 4.82 4.02 2.9 3.48 2.4 4.72 4.36 5.9 3.2 4.2 3.64 3.92 1.6 5.16 4.12 3.86 6.88 5.5 3.34 3.84 3.9 5.5 3.52 3.8 3.84 5.7 4.6 4.3 3.72 2.84 3.6 4.12 6 4.04 2.3 2.76 4.08 4.8 4.28 3.1 2.96 5.1 3 4.32 3.7 3.7 3.8 0.18</Avedevs></DataSpectrum></DataPoint><DataPoint><Id>115</Id><ElapsedTime>3860.63</ElapsedTime><DataT3><StirrerPercent>15</StirrerPercent><StirrerRpm>2100</StirrerRpm><Ph>11.8275</Ph><Temperature>24.95</Temperature><PhMv>-294.481</PhMv><TcMv>0</TcMv><CjCelcius>0</CjCelcius></DataT3><DataStability><PhGradient>-0.0138056</PhGradient><CorrelationCoefficient>0.938545</CorrelationCoefficient><StandardDeviation>0.000703038</StandardDeviation><TimeBetweenPoints>0.5</TimeBetweenPoints><NumPointsUsed>20</NumPointsUsed><PhPoints size="20">11.82883 11.82858 11.82836 11.82832 11.82805 11.82782 11.82792 11.82789 11.8273 11.82778 11.82768 11.8271 11.82738 11.82719 11.82691 11.82684 11.82677 11.82643 11.82665 11.82665</PhPoints></DataStability><DataVolumes><Volumes size="4">0.839958 0.295484 0.32587 1.15005</Volumes></DataVolumes><DataSpectrum version="1"><Spectrum size="256">1071 1061 1099 1142 1187 1228 1262 1305 1381 1472 1564 1629 1670 1707 1766 1951 2611 4621 9055 15883 22959 27644 29176 28836 28044 27658 28099 29458 31465 33441 34305 33271 30449 26757 23223 20429 18501 17418 17105 17485 18549 20215 22203 24097 25382 25714 25092 23878 22508 21363 20594 20212 20183 20446 20938 21666 22590 23668 24866 26058 27077 27805 28051 27763 26931 25643 24072 22408 20762 19230 17912 16785 15854 15096 14465 13973 13601 13325 13157 13094 13113 13230 13422 13719 14099 14418 14563 14609 14633 14657 14554 14247 13785 13388 12904 12234 11608 11167 10780 10366 9890 9454 9212 8989 8700 8518 8534 8567 8518 8635 9000 9285 9261 9135 9049 8976 8967 8987 9072 9477 9861 9958 9810 9580 9358 9218 9328 9525 9386 9199 9172 8874 7998 7151 6653 6414 6246 6124 6076 6672 8163 8563 7326 5988 5331 4915 4690 4635 4547 4382 4206 4051 3923 3827 3731 3622 3504 3378 3246 3165 3144 3101 3074 3115 3175 3218 3277 3359 3407 3403 3405 3403 3386 3388 3401 3428 3492 3604 3873 4597 5902 7485 8939 10292 11623 13001 13946 13776 12835 11795 10726 9871 9691 9723 9421 9154 9229 9228 8703 7972 7452 7145 6750 6128 5472 4995 4659 4317 3899 3496 3125 2824 2604 2434 2275 2113 1955 1845 1782 1832 2883 7428 13170 15869 12801 7620 3472 2044 1705 1624 1627 1623 1614 1606 1623 1672 1730 1788 1804 1795 1769 1749 1738 1725 1708 1697 1697 1714 1727 1750 1778 1801 1831 1846 1865 1801</Spectrum><Avedevs size="256">5.2 3.9 2.8 4.8 3 4.76 4.6 3.44 3.3 2.34 4.2 4.8 3.68 4.2 3.04 4.92 4.68 3.2 3.8 6.16 5.44 5.28 6.24 4.5 5.5 3.84 2.56 5.3 5 5.6 4.7 6.28 6.36 7.8 3.76 4.3 4.76 4.4 5.12 4.92 5.32 4.2 6.1 6.9 4.48 5 5.6 5.1 4.8 4.96 5.16 4.44 4.4 4.04 4.44 4.6 6.4 5.44 5.12 7.64 4.32 3.94 8.56 7.56 3 6.7 4.8 5.8 5.16 6.24 4.8 5.3 6.68 6.32 5.36 5.8 6.1 7.6 5 4.64 4.48 5.4 1.54 5.9 3.4 4.32 5.56 3.8 5.6 4.44 5.4 4.74 4.76 3.52 3.9 3.72 3.88 4.04 6.4 6 5.28 2.64 6.24 2.52 3.7 1.2 4.34 5 4.72 3.2 5.7 3.88 2.4 3.6 5.7 7.4 4.8 4.84 1.92 4.62 3.4 4.4 4.6 5.2 3.36 2.36 2.52 5.56 3.76 3.4 3.6 5.8 3.7 3.9 5 3.8 4.24 3.36 4.4 6.5 5.4 6.72 3.72 3.3 4.24 5.88 3.4 3.32 5.76 5.4 6.2 5.1 5.5 4.44 4.6 3.08 3.64 4.62 4.26 3.04 3.24 5.52 5.92 6.4 4.2 7.28 3.3 4.6 5.5 3.76 6 3.5 5.92 4.8 4.8 4.6 4.8 5.8 3.52 4.6 3.96 4.4 3.5 4 4.2 4.9 3.28 6.52 5.2 3.36 5.56 5.28 3.3 2.6 6.08 5 6.2 4.5 3.68 7.8 3.84 4.48 7.3 6.1 5.6 5.32 4 5.9 6.4 3.28 5.8 3.6 3.9 6.6 3.72 3.94 3.9 3.48 3.6 3.2 5.04 4.6 5.12 5.3 4.56 2.96 3.3 6.3 4.96 4.2 2.22 3.92 3.44 5.2 5.2 5 6.1 4.44 4.36 3.9 4.2 7.6 3.48 3.6 3.76 4.16 5.4 4.4 3.94 3.64 4.6 2.92 2.56 4 4 0.42</Avedevs></DataSpectrum></DataPoint><DataPoint><Id>116</Id><ElapsedTime>3888.28</ElapsedTime><DataT3><StirrerPercent>15</StirrerPercent><StirrerRpm>2100</StirrerRpm><Ph>12.0129</Ph><Temperature>24.9565</Temperature><PhMv>-305.456</PhMv><TcMv>0</TcMv><CjCelcius>0</CjCelcius></DataT3><DataStability><PhGradient>-0.00960502</PhGradient><CorrelationCoefficient>0.710393</CorrelationCoefficient><StandardDeviation>0.000562125</StandardDeviation><TimeBetweenPoints>0.5</TimeBetweenPoints><NumPointsUsed>20</NumPointsUsed><PhPoints size="20">12.01388 12.01394 12.01336 12.0135 12.01326 12.01296 12.0138 12.01338 12.01271 12.0129 12.01287 12.01233 12.01284 12.0125 12.01235 12.01254 12.01298 12.01217 12.01206 12.01264</PhPoints></DataStability><DataVolumes><Volumes size="4">0.839958 0.295484 0.348754 1.15005</Volumes></DataVolumes><DataSpectrum version="1"><Spectrum size="256">1076 1065 1098 1148 1191 1229 1262 1311 1386 1478 1571 1640 1676 1718 1776 1954 2577 4519 8874 15700 22933 27881 29699 29582 28976 28750 29341 30851 33002 35067 35887 34684 31581 27584 23790 20784 18690 17470 17025 17281 18208 19721 21564 23347 24570 24891 24314 23187 21908 20854 20166 19862 19900 20218 20759 21528 22480 23589 24802 26009 27042 27776 28034 27749 26920 25638 24065 22405 20760 19228 17908 16788 15856 15093 14463 13973 13603 13329 13161 13096 13109 13227 13423 13719 14099 14418 14565 14607 14635 14657 14548 14249 13789 13383 12900 12231 11605 11165 10776 10364 9890 9455 9211 8991 8699 8522 8533 8566 8517 8638 9000 9284 9262 9134 9048 8977 8968 8984 9075 9477 9860 9956 9809 9583 9357 9219 9328 9522 9390 9201 9176 8876 7995 7149 6655 6417 6244 6125 6075 6668 8164 8565 7322 5989 5332 4912 4690 4636 4548 4380 4208 4050 3924 3826 3730 3622 3505 3379 3244 3162 3140 3105 3073 3114 3176 3219 3276 3359 3400 3405 3404 3399 3387 3386 3398 3430 3492 3602 3877 4598 5906 7483 8941 10293 11625 13005 13947 13776 12835 11791 10727 9868 9690 9724 9420 9152 9229 9231 8705 7971 7451 7149 6749 6127 5474 4996 4659 4319 3900 3499 3127 2826 2599 2434 2277 2111 1953 1847 1785 1835 2880 7428 13168 15872 12802 7618 3474 2044 1706 1625 1625 1626 1610 1607 1624 1671 1732 1785 1805 1796 1772 1752 1738 1729 1709 1697 1699 1713 1726 1753 1777 1800 1832 1847 1866 1801</Spectrum><Avedevs size="256">4.6 3.08 2.52 3.44 3.84 5.7 3.84 3.92 4.6 5.2 6.42 4.36 3.32 3.6 3.6 3.52 5.96 4.48 4.9 2.4 3.3 4.5 5.2 5.8 7.7 5.24 3.6 4.84 4.1 4.52 7.6 4.68 6.96 3.48 3.8 4.28 4.24 2.22 4 3.6 5.3 4 3.92 3.94 2.96 4.32 5.4 3.2 4.9 3 3.5 7 4.04 4.8 3.64 3.4 4.2 3.72 2.44 4.5 3.36 4.08 3.8 5.3 3.44 4.8 3.24 5.48 4 5.6 5.32 4.76 7.7 4.52 4.36 4.76 4.08 5.3 4.54 3.1 5.6 5.08 4.8 3.7 6.6 4.12 4.6 4.04 5.3 4.72 2.86 3.8 3.3 4.12 3.68 3.9 6.2 3.52 4.66 3.56 2.4 2.24 3.9 5 2.58 4.4 5 4.7 5.1 3.3 3.16 4.28 2.82 3 3.9 2.52 2.44 5.8 4.7 6.64 5.7 4.6 6.88 4.82 6 5.6 4.6 5.96 3.96 5.12 3.88 3.96 3.2 2.72 3.88 4.9 3.68 3.6 3.1 5 2.6 5 5.5 5.7 4 3 3.8 4.32 4.88 3.96 4 6.52 4.4 4.4 4.76 3 2.72 5.3 5.64 4.4 3.52 4 3.7 6.8 5.4 6.6 5.12 3.8 3.4 6.12 2.9 3.7 3.5 4.1 4.08 4.88 4.7 4.9 4.5 2.1 4.2 5.12 2.8 4.7 3.84 4.48 3.72 6.2 3.3 2.56 3 4.42 3.72 6.6 3.3 6.3 2.44 4.72 4.6 5.16 2.8 4.12 2.84 3.7 3.8 2.4 3.44 5.2 1.4 3.02 4.52 2.92 4.04 3.76 3.9 3.06 5.5 4.2 5.8 3.8 4.76 5 2.12 4.2 3.48 2.7 4.3 3.04 3.84 3.92 4.92 3.8 2.56 3.2 4.44 4.3 3.4 5 3.4 5.48 5.56 6.6 2.96 6.04 4.9 4.24 5.64 5.12 4.28 4.38 2.72 4.68 3.22 3.14 5.08 0.42</Avedevs></DataSpectrum></DataPoint><AssayVolumesEvent><Id>117</Id><ElapsedTime>4007.63</ElapsedTime><AssayVolumes><WaterVolume>1.08996</WaterVolume><AcidVolume>0.436312</AcidVolume><BaseVolume>0.348754</BaseVolume><CosolventVolume>1.15005</CosolventVolume><PartitionVolume>0</PartitionVolume><BufferVolume>0</BufferVolume></AssayVolumes></AssayVolumesEvent><FinishTime>2017-10-12T17:12:21</FinishTime></RecordedEvents><ExperimentLog>[1:55] Air gap released for Methanol (80%, 0.15 M KCl)
[2:11] Air gap created for Water (0.15 M KCl)
[2:12] Air gap created for Acid (0.5 M HCl)
[2:12] Air gap created for Base (0.5 M KOH)
[2:12] Air gap created for Methanol (80%, 0.15 M KCl)
[2:13] Air gap released for Water (0.15 M KCl)
[2:13] Titration 1 of 3
[2:17] Titrator arm moved to Reference position
[2:17] Argon flow rate set to 100
[2:17] Preparing reference vial
[2:17] Automatically add 1.15000 mL of Methanol
[2:37] Air gap released for Methanol (80%, 0.15 M KCl)
[2:37] Dispensed 1.150047 mL of Methanol (80%, 0.15 M KCl)
[2:37] Automatically add 0.35000 mL of water
[2:43] Dispensed 0.349953 mL of Water (0.15 M KCl)
[2:43] Stirrer speed set to 15
[2:53] Iterative adjust 8.49 -&gt; 2.00
[2:53] pH 8.49 -&gt; 2.00
[2:55] Air gap released for Acid (0.5 M HCl)
[2:56] Dispensed 0.059548 mL of Acid (0.5 M HCl)
[3:01] pH 2.08 -&gt; 2.00
[3:01] Dispensed 0.009643 mL of Acid (0.5 M HCl)
[3:06] Stirrer speed set to 0
[3:10] Titrator arm moved over Reference position
[3:10] Air gap created for Water (0.15 M KCl)
[3:11] Air gap created for Acid (0.5 M HCl)
[3:11] Air gap created for Methanol (80%, 0.15 M KCl)
[3:15] Titrator arm moved to Reference position
[3:15] Air gap released for Water (0.15 M KCl)
[3:15] Stirrer speed set to 15
[3:30] Stirrer speed set to 0
[3:31] Dark scan collected
[3:33] Reference scan collected
[4:01] Probes washed
[4:01] Volume reset due to vial change
[4:09] Titrator arm moved to Titration position
[4:09] Preparing sample vial
[4:09] Automatically add 1.15000 mL of Methanol
[4:28] Air gap released for Methanol (80%, 0.15 M KCl)
[4:28] Dispensed 1.150047 mL of Methanol (80%, 0.15 M KCl)
[4:28] Automatically add 0.35000 mL of water
[4:35] Dispensed 0.349953 mL of Water (0.15 M KCl)
[4:35] Stirrer speed set to 15
[4:45] Initial pH = 8.35
[4:45] Adding reagent volumes used in reference
[4:45]     Adding acid volume of 0.0691910
[4:47] Air gap released for Acid (0.5 M HCl)
[4:48] Dispensed 0.069191 mL of Acid (0.5 M HCl)
[5:51] Datapoint id 4 collected
[5:51] pH 1.97 -&gt; 2.17
[5:51] Using cautious pH adjust
[5:51] Air gap released for Base (0.5 M KOH)
[5:52] Dispensed 0.011665 mL of Base (0.5 M KOH)
[5:57] Stepping pH = 2.05
[5:58] Dispensed 0.010583 mL of Base (0.5 M KOH)
[6:03] Stepping pH = 2.14
[6:03] Dispensed 0.002658 mL of Base (0.5 M KOH)
[6:08] Stepping pH = 2.17
[6:19] Datapoint id 5 collected
[6:19] Charge balance equation is out by 7.1%
[6:19] pH 2.17 -&gt; 2.37
[6:19] Using charge balance adjust
[6:20] Dispensed 0.015169 mL of Base (0.5 M KOH)
[6:36] Datapoint id 6 collected
[6:36] Charge balance equation is out by -7.8%
[6:36] pH 2.35 -&gt; 2.55
[6:36] Using charge balance adjust
[6:37] Dispensed 0.009807 mL of Base (0.5 M KOH)
[6:53] Datapoint id 7 collected
[6:53] Charge balance equation is out by -4.4%
[6:53] pH 2.54 -&gt; 2.74
[6:53] Using charge balance adjust
[6:53] Dispensed 0.006397 mL of Base (0.5 M KOH)
[7:10] Datapoint id 8 collected
[7:10] Charge balance equation is out by 3.9%
[7:10] pH 2.75 -&gt; 2.95
[7:10] Using charge balance adjust
[7:10] Dispensed 0.003998 mL of Base (0.5 M KOH)
[7:26] Datapoint id 9 collected
[7:26] Charge balance equation is out by -5.7%
[7:26] pH 2.94 -&gt; 3.14
[7:26] Using charge balance adjust
[7:27] Dispensed 0.002611 mL of Base (0.5 M KOH)
[7:43] Datapoint id 10 collected
[7:43] Charge balance equation is out by 2.3%
[7:43] pH 3.14 -&gt; 3.34
[7:43] Using charge balance adjust
[7:43] Dispensed 0.001623 mL of Base (0.5 M KOH)
[8:00] Datapoint id 11 collected
[8:00] Charge balance equation is out by -7.1%
[8:00] pH 3.33 -&gt; 3.53
[8:00] Using charge balance adjust
[8:00] Dispensed 0.001058 mL of Base (0.5 M KOH)
[8:17] Datapoint id 12 collected
[8:17] Charge balance equation is out by -16.9%
[8:17] pH 3.50 -&gt; 3.70
[8:17] Using cautious pH adjust
[8:17] Dispensed 0.000353 mL of Base (0.5 M KOH)
[8:22] Stepping pH = 3.56
[8:22] Dispensed 0.000423 mL of Base (0.5 M KOH)
[8:27] Stepping pH = 3.66
[8:27] Dispensed 0.000118 mL of Base (0.5 M KOH)
[8:32] Stepping pH = 3.67
[8:32] Dispensed 0.000235 mL of Base (0.5 M KOH)
[8:37] Stepping pH = 3.71
[8:49] Datapoint id 13 collected
[8:49] Charge balance equation is out by 56.2%
[8:49] pH 3.71 -&gt; 3.91
[8:49] Using cautious pH adjust
[8:49] Dispensed 0.000212 mL of Base (0.5 M KOH)
[8:54] Stepping pH = 3.74
[8:54] Dispensed 0.000494 mL of Base (0.5 M KOH)
[8:59] Stepping pH = 3.81
[8:59] Dispensed 0.000423 mL of Base (0.5 M KOH)
[9:04] Stepping pH = 4.07
[9:15] Datapoint id 14 collected
[9:15] Charge balance equation is out by 158.9%
[9:15] pH 4.08 -&gt; 4.28
[9:15] Using cautious pH adjust
[9:16] Dispensed 0.000094 mL of Base (0.5 M KOH)
[9:21] Stepping pH = 4.09
[9:21] Dispensed 0.000282 mL of Base (0.5 M KOH)
[9:26] Stepping pH = 4.39
[9:40] Datapoint id 15 collected
[9:40] Charge balance equation is out by 88.9%
[9:40] pH 4.41 -&gt; 4.61
[9:40] Using cautious pH adjust
[9:40] Dispensed 0.000047 mL of Base (0.5 M KOH)
[9:45] Stepping pH = 4.43
[9:45] Dispensed 0.000118 mL of Base (0.5 M KOH)
[9:50] Stepping pH = 4.46
[9:51] Dispensed 0.000259 mL of Base (0.5 M KOH)
[9:56] Stepping pH = 5.52
[10:49] Datapoint id 16 collected
[10:49] Charge balance equation is out by 344.6%
[10:49] pH 5.83 -&gt; 6.03
[10:49] Using cautious pH adjust
[10:49] Dispensed 0.000024 mL of Base (0.5 M KOH)
[10:54] Stepping pH = 5.84
[10:54] Dispensed 0.000047 mL of Base (0.5 M KOH)
[10:59] Stepping pH = 5.84
[10:59] Dispensed 0.000141 mL of Base (0.5 M KOH)
[11:04] Stepping pH = 6.22
[11:53] Datapoint id 17 collected
[11:53] Charge balance equation is out by 517.7%
[11:53] pH 6.52 -&gt; 6.72
[11:53] Using cautious pH adjust
[11:54] Dispensed 0.000024 mL of Base (0.5 M KOH)
[11:59] Stepping pH = 6.53
[11:59] Dispensed 0.000047 mL of Base (0.5 M KOH)
[12:04] Stepping pH = 6.59
[12:04] Dispensed 0.000071 mL of Base (0.5 M KOH)
[12:09] Stepping pH = 6.83
[12:42] Datapoint id 18 collected
[12:42] Charge balance equation is out by 252.6%
[12:42] pH 6.98 -&gt; 7.18
[12:42] Using cautious pH adjust
[12:42] Dispensed 0.000024 mL of Base (0.5 M KOH)
[12:47] Stepping pH = 6.99
[12:47] Dispensed 0.000047 mL of Base (0.5 M KOH)
[12:52] Stepping pH = 7.06
[12:52] Dispensed 0.000047 mL of Base (0.5 M KOH)
[12:58] Stepping pH = 7.20
[13:24] Datapoint id 19 collected
[13:24] Charge balance equation is out by 228.4%
[13:24] pH 7.27 -&gt; 7.47
[13:24] Using cautious pH adjust
[13:24] Dispensed 0.000024 mL of Base (0.5 M KOH)
[13:29] Stepping pH = 7.29
[13:29] Dispensed 0.000024 mL of Base (0.5 M KOH)
[13:34] Stepping pH = 7.33
[13:34] Dispensed 0.000047 mL of Base (0.5 M KOH)
[13:39] Stepping pH = 7.41
[13:39] Dispensed 0.000024 mL of Base (0.5 M KOH)
[13:44] Stepping pH = 7.47
[14:06] Datapoint id 20 collected
[14:06] Charge balance equation is out by 441.4%
[14:06] pH 7.53 -&gt; 7.73
[14:06] Using cautious pH adjust
[14:06] Dispensed 0.000024 mL of Base (0.5 M KOH)
[14:11] Stepping pH = 7.54
[14:11] Dispensed 0.000024 mL of Base (0.5 M KOH)
[14:16] Stepping pH = 7.57
[14:16] Dispensed 0.000047 mL of Base (0.5 M KOH)
[14:21] Stepping pH = 7.65
[14:21] Dispensed 0.000024 mL of Base (0.5 M KOH)
[14:26] Stepping pH = 7.71
[14:26] Dispensed 0.000024 mL of Base (0.5 M KOH)
[14:31] Stepping pH = 7.75
[14:50] Datapoint id 21 collected
[14:50] Charge balance equation is out by 723.1%
[14:50] pH 7.79 -&gt; 7.99
[14:50] Using cautious pH adjust
[14:50] Dispensed 0.000024 mL of Base (0.5 M KOH)
[14:55] Stepping pH = 7.81
[14:55] Dispensed 0.000024 mL of Base (0.5 M KOH)
[15:00] Stepping pH = 7.83
[15:00] Dispensed 0.000024 mL of Base (0.5 M KOH)
[15:05] Stepping pH = 7.87
[15:05] Dispensed 0.000047 mL of Base (0.5 M KOH)
[15:10] Stepping pH = 7.94
[15:10] Dispensed 0.000024 mL of Base (0.5 M KOH)
[15:15] Stepping pH = 8.00
[15:38] Datapoint id 22 collected
[15:38] Charge balance equation is out by 1,229.5%
[15:38] pH 8.06 -&gt; 8.26
[15:38] Using cautious pH adjust
[15:38] Dispensed 0.000024 mL of Base (0.5 M KOH)
[15:43] Stepping pH = 8.07
[15:43] Dispensed 0.000024 mL of Base (0.5 M KOH)
[15:48] Stepping pH = 8.10
[15:48] Dispensed 0.000024 mL of Base (0.5 M KOH)
[15:53] Stepping pH = 8.15
[15:53] Dispensed 0.000024 mL of Base (0.5 M KOH)
[15:58] Stepping pH = 8.20
[15:58] Dispensed 0.000024 mL of Base (0.5 M KOH)
[16:03] Stepping pH = 8.26
[16:28] Datapoint id 23 collected
[16:28] Charge balance equation is out by 1,379.4%
[16:28] pH 8.33 -&gt; 8.53
[16:28] Using cautious pH adjust
[16:28] Dispensed 0.000024 mL of Base (0.5 M KOH)
[16:33] Stepping pH = 8.35
[16:33] Dispensed 0.000024 mL of Base (0.5 M KOH)
[16:38] Stepping pH = 8.39
[16:38] Dispensed 0.000024 mL of Base (0.5 M KOH)
[16:44] Stepping pH = 8.45
[16:44] Dispensed 0.000024 mL of Base (0.5 M KOH)
[16:49] Stepping pH = 8.52
[17:12] Datapoint id 24 collected
[17:12] Charge balance equation is out by 1,141.7%
[17:12] pH 8.61 -&gt; 8.81
[17:12] Using cautious pH adjust
[17:12] Dispensed 0.000024 mL of Base (0.5 M KOH)
[17:17] Stepping pH = 8.62
[17:17] Dispensed 0.000024 mL of Base (0.5 M KOH)
[17:22] Stepping pH = 8.67
[17:22] Dispensed 0.000024 mL of Base (0.5 M KOH)
[17:27] Stepping pH = 8.76
[17:27] Dispensed 0.000024 mL of Base (0.5 M KOH)
[17:32] Stepping pH = 8.86
[18:01] Datapoint id 25 collected
[18:01] Charge balance equation is out by 931.8%
[18:01] pH 8.99 -&gt; 9.19
[18:01] Using cautious pH adjust
[18:01] Dispensed 0.000024 mL of Base (0.5 M KOH)
[18:07] Stepping pH = 9.01
[18:07] Dispensed 0.000024 mL of Base (0.5 M KOH)
[18:12] Stepping pH = 9.06
[18:12] Dispensed 0.000024 mL of Base (0.5 M KOH)
[18:17] Stepping pH = 9.13
[18:17] Dispensed 0.000024 mL of Base (0.5 M KOH)
[18:22] Stepping pH = 9.23
[18:47] Datapoint id 26 collected
[18:47] Charge balance equation is out by 507.5%
[18:47] pH 9.33 -&gt; 9.53
[18:47] Using cautious pH adjust
[18:47] Dispensed 0.000024 mL of Base (0.5 M KOH)
[18:52] Stepping pH = 9.35
[18:52] Dispensed 0.000047 mL of Base (0.5 M KOH)
[18:57] Stepping pH = 9.45
[18:57] Dispensed 0.000024 mL of Base (0.5 M KOH)
[19:02] Stepping pH = 9.54
[19:24] Datapoint id 27 collected
[19:24] Charge balance equation is out by 198.2%
[19:24] pH 9.60 -&gt; 9.80
[19:24] Using cautious pH adjust
[19:24] Dispensed 0.000024 mL of Base (0.5 M KOH)
[19:29] Stepping pH = 9.62
[19:29] Dispensed 0.000071 mL of Base (0.5 M KOH)
[19:34] Stepping pH = 9.77
[19:34] Dispensed 0.000024 mL of Base (0.5 M KOH)
[19:39] Stepping pH = 9.84
[19:55] Datapoint id 28 collected
[19:55] Charge balance equation is out by 118.3%
[19:55] pH 9.87 -&gt; 10.07
[19:55] Using cautious pH adjust
[19:55] Dispensed 0.000047 mL of Base (0.5 M KOH)
[20:01] Stepping pH = 9.91
[20:01] Dispensed 0.000118 mL of Base (0.5 M KOH)
[20:06] Stepping pH = 10.20
[20:17] Datapoint id 29 collected
[20:17] Charge balance equation is out by 50.0%
[20:17] pH 10.21 -&gt; 10.41
[20:17] Using cautious pH adjust
[20:17] Dispensed 0.000118 mL of Base (0.5 M KOH)
[20:22] Stepping pH = 10.33
[20:22] Dispensed 0.000071 mL of Base (0.5 M KOH)
[20:27] Stepping pH = 10.38
[20:27] Dispensed 0.000047 mL of Base (0.5 M KOH)
[20:33] Stepping pH = 10.41
[20:44] Datapoint id 30 collected
[20:44] Charge balance equation is out by 2.0%
[20:44] pH 10.41 -&gt; 10.61
[20:44] Using charge balance adjust
[20:44] Dispensed 0.000376 mL of Base (0.5 M KOH)
[21:01] Datapoint id 31 collected
[21:01] Charge balance equation is out by 47.8%
[21:01] pH 10.71 -&gt; 10.91
[21:01] Using cautious pH adjust
[21:01] Dispensed 0.000353 mL of Base (0.5 M KOH)
[21:06] Stepping pH = 10.81
[21:06] Dispensed 0.000259 mL of Base (0.5 M KOH)
[21:11] Stepping pH = 10.87
[21:11] Dispensed 0.000141 mL of Base (0.5 M KOH)
[21:16] Stepping pH = 10.89
[21:16] Dispensed 0.000071 mL of Base (0.5 M KOH)
[21:21] Stepping pH = 10.90
[21:33] Datapoint id 32 collected
[21:33] Charge balance equation is out by 16.6%
[21:33] pH 10.90 -&gt; 11.10
[21:33] Using cautious pH adjust
[21:33] Dispensed 0.000541 mL of Base (0.5 M KOH)
[21:38] Stepping pH = 11.01
[21:38] Dispensed 0.000376 mL of Base (0.5 M KOH)
[21:43] Stepping pH = 11.06
[21:43] Dispensed 0.000235 mL of Base (0.5 M KOH)
[21:48] Stepping pH = 11.09
[21:48] Dispensed 0.000094 mL of Base (0.5 M KOH)
[21:53] Stepping pH = 11.09
[22:05] Datapoint id 33 collected
[22:05] Charge balance equation is out by 14.7%
[22:05] pH 11.09 -&gt; 11.29
[22:05] Using charge balance adjust
[22:05] Dispensed 0.001670 mL of Base (0.5 M KOH)
[22:21] Datapoint id 34 collected
[22:21] Charge balance equation is out by -16.2%
[22:21] pH 11.26 -&gt; 11.46
[22:21] Using cautious pH adjust
[22:21] Dispensed 0.001223 mL of Base (0.5 M KOH)
[22:26] Stepping pH = 11.35
[22:26] Dispensed 0.001176 mL of Base (0.5 M KOH)
[22:32] Stepping pH = 11.40
[22:32] Dispensed 0.001011 mL of Base (0.5 M KOH)
[22:37] Stepping pH = 11.45
[22:48] Datapoint id 35 collected
[22:48] Charge balance equation is out by 40.6%
[22:48] pH 11.45 -&gt; 11.65
[22:48] Using cautious pH adjust
[22:48] Dispensed 0.001881 mL of Base (0.5 M KOH)
[22:53] Stepping pH = 11.56
[22:54] Dispensed 0.001388 mL of Base (0.5 M KOH)
[22:59] Stepping pH = 11.62
[22:59] Dispensed 0.000776 mL of Base (0.5 M KOH)
[23:04] Stepping pH = 11.64
[23:15] Datapoint id 36 collected
[23:15] Charge balance equation is out by 7.9%
[23:15] pH 11.64 -&gt; 11.84
[23:15] Using charge balance adjust
[23:15] Dispensed 0.005856 mL of Base (0.5 M KOH)
[23:32] Datapoint id 37 collected
[23:32] Charge balance equation is out by -24.9%
[23:32] pH 11.79 -&gt; 11.99
[23:32] Using cautious pH adjust
[23:32] Dispensed 0.004139 mL of Base (0.5 M KOH)
[23:37] Stepping pH = 11.89
[23:37] Dispensed 0.003669 mL of Base (0.5 M KOH)
[23:42] Stepping pH = 11.94
[23:42] Dispensed 0.002563 mL of Base (0.5 M KOH)
[23:48] Stepping pH = 11.98
[23:48] Dispensed 0.000682 mL of Base (0.5 M KOH)
[23:53] Stepping pH = 12.00
[24:04] Datapoint id 38 collected
[24:04] Charge balance equation is out by 33.6%
[24:04] pH 12.00 -&gt; 12.05
[24:04] Using cautious pH adjust
[24:04] Dispensed 0.001529 mL of Base (0.5 M KOH)
[24:09] Stepping pH = 12.02
[24:21] Datapoint id 39 collected
[24:21] Charge balance equation is out by 49.9%
[24:21] Titration 2 of 3
[24:49] Probes washed
[24:57] Titrator arm moved to Reference position
[24:57] Preparing reference vial
[24:57]     Adding base volume of 0.10052
[25:00] Dispensed 0.100517 mL of Base (0.5 M KOH)
[25:00] Automatically add 0.15000 mL of water
[25:02] Dispensed 0.150047 mL of Water (0.15 M KCl)
[25:12] Iterative adjust 11.96 -&gt; 2.00
[25:12] pH 11.96 -&gt; 2.00
[25:15] Dispensed 0.092615 mL of Acid (0.5 M HCl)
[25:20] pH 2.03 -&gt; 2.00
[25:20] Dispensed 0.004798 mL of Acid (0.5 M HCl)
[25:25] Stirrer speed set to 0
[25:29] Titrator arm moved over Reference position
[25:29] Air gap created for Water (0.15 M KCl)
[25:30] Air gap created for Acid (0.5 M HCl)
[25:30] Air gap created for Base (0.5 M KOH)
[25:30] Air gap created for Methanol (80%, 0.15 M KCl)
[25:34] Titrator arm moved to Reference position
[25:34] Air gap released for Water (0.15 M KCl)
[25:34] Stirrer speed set to 15
[25:50] Stirrer speed set to 0
[25:51] Reference scan collected
[26:18] Probes washed
[26:27] Titrator arm moved to Titration position
[26:27] Preparing sample vial
[26:27] Automatically add 0.15000 mL of water
[26:30] Dispensed 0.150047 mL of Water (0.15 M KCl)
[26:30] Stirrer speed set to 15
[26:40] Adding reagent volumes used in reference
[26:40]     Adding acid volume of 0.0974130
[26:43] Air gap released for Acid (0.5 M HCl)
[26:44] Dispensed 0.097413 mL of Acid (0.5 M HCl)
[26:44]     Adding base volume of 0.0000000
[26:44] Air gap released for Base (0.5 M KOH)
[26:45] Dispensed 0.000024 mL of Base (0.5 M KOH)
[27:06] Datapoint id 41 collected
[27:06] pH 2.01 -&gt; 2.21
[27:06] Using cautious pH adjust
[27:07] Dispensed 0.011853 mL of Base (0.5 M KOH)
[27:12] Stepping pH = 2.10
[27:12] Dispensed 0.008960 mL of Base (0.5 M KOH)
[27:17] Stepping pH = 2.18
[27:17] Dispensed 0.002728 mL of Base (0.5 M KOH)
[27:22] Stepping pH = 2.21
[27:34] Datapoint id 42 collected
[27:34] Charge balance equation is out by 1.1%
[27:34] pH 2.21 -&gt; 2.41
[27:34] Using charge balance adjust
[27:34] Dispensed 0.014934 mL of Base (0.5 M KOH)
[27:51] Datapoint id 43 collected
[27:51] Charge balance equation is out by -1.3%
[27:51] pH 2.41 -&gt; 2.61
[27:51] Using charge balance adjust
[27:51] Dispensed 0.009501 mL of Base (0.5 M KOH)
[28:08] Datapoint id 44 collected
[28:08] Charge balance equation is out by 1.4%
[28:08] pH 2.61 -&gt; 2.81
[28:08] Using charge balance adjust
[28:08] Dispensed 0.005997 mL of Base (0.5 M KOH)
[28:24] Datapoint id 45 collected
[28:24] Charge balance equation is out by 0.2%
[28:24] pH 2.81 -&gt; 3.01
[28:24] Using charge balance adjust
[28:24] Dispensed 0.003739 mL of Base (0.5 M KOH)
[28:41] Datapoint id 46 collected
[28:41] Charge balance equation is out by -2.4%
[28:41] pH 3.01 -&gt; 3.21
[28:41] Using charge balance adjust
[28:41] Dispensed 0.002422 mL of Base (0.5 M KOH)
[28:57] Datapoint id 47 collected
[28:57] Charge balance equation is out by 4.4%
[28:57] pH 3.22 -&gt; 3.42
[28:57] Using charge balance adjust
[28:58] Dispensed 0.001505 mL of Base (0.5 M KOH)
[29:14] Datapoint id 48 collected
[29:14] Charge balance equation is out by -12.8%
[29:14] pH 3.39 -&gt; 3.59
[29:14] Using charge balance adjust
[29:14] Dispensed 0.000988 mL of Base (0.5 M KOH)
[29:31] Datapoint id 49 collected
[29:31] Charge balance equation is out by -15.9%
[29:31] pH 3.56 -&gt; 3.76
[29:31] Using cautious pH adjust
[29:31] Dispensed 0.000329 mL of Base (0.5 M KOH)
[29:36] Stepping pH = 3.60
[29:36] Dispensed 0.000541 mL of Base (0.5 M KOH)
[29:41] Stepping pH = 3.69
[29:41] Dispensed 0.000282 mL of Base (0.5 M KOH)
[29:46] Stepping pH = 3.76
[29:57] Datapoint id 50 collected
[29:57] Charge balance equation is out by 68.5%
[29:57] pH 3.76 -&gt; 3.96
[29:57] Using cautious pH adjust
[29:58] Dispensed 0.000212 mL of Base (0.5 M KOH)
[30:03] Stepping pH = 3.79
[30:03] Dispensed 0.000447 mL of Base (0.5 M KOH)
[30:08] Stepping pH = 4.06
[30:19] Datapoint id 51 collected
[30:19] Charge balance equation is out by 53.3%
[30:19] pH 4.07 -&gt; 4.27
[30:19] Using cautious pH adjust
[30:19] Dispensed 0.000094 mL of Base (0.5 M KOH)
[30:24] Stepping pH = 4.08
[30:25] Dispensed 0.000306 mL of Base (0.5 M KOH)
[30:30] Stepping pH = 4.42
[30:41] Datapoint id 52 collected
[30:41] Charge balance equation is out by 89.2%
[30:41] pH 4.43 -&gt; 4.63
[30:41] Using cautious pH adjust
[30:41] Dispensed 0.000047 mL of Base (0.5 M KOH)
[30:46] Stepping pH = 4.44
[30:46] Dispensed 0.000141 mL of Base (0.5 M KOH)
[30:51] Stepping pH = 4.51
[30:51] Dispensed 0.000141 mL of Base (0.5 M KOH)
[30:57] Stepping pH = 4.75
[31:21] Datapoint id 53 collected
[31:21] Charge balance equation is out by 221.5%
[31:21] pH 4.80 -&gt; 5.00
[31:21] Using cautious pH adjust
[31:21] Dispensed 0.000024 mL of Base (0.5 M KOH)
[31:26] Stepping pH = 4.82
[31:26] Dispensed 0.000071 mL of Base (0.5 M KOH)
[31:31] Stepping pH = 4.87
[31:31] Dispensed 0.000094 mL of Base (0.5 M KOH)
[31:36] Stepping pH = 5.13
[32:19] Datapoint id 54 collected
[32:19] Charge balance equation is out by 254.6%
[32:19] pH 5.26 -&gt; 5.46
[32:19] Using cautious pH adjust
[32:19] Dispensed 0.000024 mL of Base (0.5 M KOH)
[32:24] Stepping pH = 5.28
[32:24] Dispensed 0.000047 mL of Base (0.5 M KOH)
[32:29] Stepping pH = 5.36
[32:29] Dispensed 0.000047 mL of Base (0.5 M KOH)
[32:34] Stepping pH = 5.55
[33:16] Datapoint id 55 collected
[33:16] Charge balance equation is out by 193.9%
[33:16] pH 5.75 -&gt; 5.95
[33:16] Using cautious pH adjust
[33:16] Dispensed 0.000024 mL of Base (0.5 M KOH)
[33:21] Stepping pH = 5.78
[33:21] Dispensed 0.000047 mL of Base (0.5 M KOH)
[33:26] Stepping pH = 5.94
[33:26] Dispensed 0.000024 mL of Base (0.5 M KOH)
[33:31] Stepping pH = 6.11
[34:10] Datapoint id 56 collected
[34:10] Charge balance equation is out by 132.6%
[34:10] pH 6.27 -&gt; 6.47
[34:10] Using cautious pH adjust
[34:10] Dispensed 0.000024 mL of Base (0.5 M KOH)
[34:15] Stepping pH = 6.30
[34:15] Dispensed 0.000047 mL of Base (0.5 M KOH)
[34:21] Stepping pH = 6.44
[34:21] Dispensed 0.000024 mL of Base (0.5 M KOH)
[34:26] Stepping pH = 6.57
[34:53] Datapoint id 57 collected
[34:53] Charge balance equation is out by 99.3%
[34:53] pH 6.66 -&gt; 6.86
[34:53] Using cautious pH adjust
[34:53] Dispensed 0.000024 mL of Base (0.5 M KOH)
[34:58] Stepping pH = 6.68
[34:58] Dispensed 0.000071 mL of Base (0.5 M KOH)
[35:03] Stepping pH = 6.87
[35:27] Datapoint id 58 collected
[35:27] Charge balance equation is out by 84.8%
[35:27] pH 6.92 -&gt; 7.12
[35:27] Using cautious pH adjust
[35:27] Dispensed 0.000024 mL of Base (0.5 M KOH)
[35:32] Stepping pH = 6.95
[35:32] Dispensed 0.000047 mL of Base (0.5 M KOH)
[35:37] Stepping pH = 7.05
[35:37] Dispensed 0.000024 mL of Base (0.5 M KOH)
[35:42] Stepping pH = 7.13
[36:02] Datapoint id 59 collected
[36:02] Charge balance equation is out by 150.5%
[36:02] pH 7.18 -&gt; 7.38
[36:02] Using cautious pH adjust
[36:02] Dispensed 0.000024 mL of Base (0.5 M KOH)
[36:07] Stepping pH = 7.20
[36:07] Dispensed 0.000047 mL of Base (0.5 M KOH)
[36:12] Stepping pH = 7.28
[36:12] Dispensed 0.000024 mL of Base (0.5 M KOH)
[36:17] Stepping pH = 7.35
[36:17] Dispensed 0.000024 mL of Base (0.5 M KOH)
[36:23] Stepping pH = 7.40
[36:41] Datapoint id 60 collected
[36:41] Charge balance equation is out by 274.6%
[36:41] pH 7.43 -&gt; 7.63
[36:41] Using cautious pH adjust
[36:41] Dispensed 0.000024 mL of Base (0.5 M KOH)
[36:46] Stepping pH = 7.46
[36:46] Dispensed 0.000024 mL of Base (0.5 M KOH)
[36:51] Stepping pH = 7.48
[36:51] Dispensed 0.000047 mL of Base (0.5 M KOH)
[36:56] Stepping pH = 7.57
[36:56] Dispensed 0.000024 mL of Base (0.5 M KOH)
[37:01] Stepping pH = 7.63
[37:20] Datapoint id 61 collected
[37:20] Charge balance equation is out by 575.7%
[37:20] pH 7.67 -&gt; 7.87
[37:20] Using cautious pH adjust
[37:20] Dispensed 0.000024 mL of Base (0.5 M KOH)
[37:25] Stepping pH = 7.69
[37:26] Dispensed 0.000024 mL of Base (0.5 M KOH)
[37:31] Stepping pH = 7.73
[37:31] Dispensed 0.000024 mL of Base (0.5 M KOH)
[37:36] Stepping pH = 7.78
[37:36] Dispensed 0.000024 mL of Base (0.5 M KOH)
[37:41] Stepping pH = 7.84
[37:41] Dispensed 0.000024 mL of Base (0.5 M KOH)
[37:46] Stepping pH = 7.90
[38:08] Datapoint id 62 collected
[38:08] Charge balance equation is out by 785.7%
[38:08] pH 7.96 -&gt; 8.16
[38:08] Using cautious pH adjust
[38:08] Dispensed 0.000024 mL of Base (0.5 M KOH)
[38:13] Stepping pH = 7.98
[38:13] Dispensed 0.000024 mL of Base (0.5 M KOH)
[38:19] Stepping pH = 8.03
[38:19] Dispensed 0.000024 mL of Base (0.5 M KOH)
[38:24] Stepping pH = 8.09
[38:24] Dispensed 0.000024 mL of Base (0.5 M KOH)
[38:29] Stepping pH = 8.17
[38:54] Datapoint id 63 collected
[38:54] Charge balance equation is out by 810.4%
[38:54] pH 8.26 -&gt; 8.46
[38:54] Using cautious pH adjust
[38:54] Dispensed 0.000024 mL of Base (0.5 M KOH)
[38:59] Stepping pH = 8.29
[38:59] Dispensed 0.000024 mL of Base (0.5 M KOH)
[39:04] Stepping pH = 8.35
[39:04] Dispensed 0.000024 mL of Base (0.5 M KOH)
[39:09] Stepping pH = 8.44
[39:09] Dispensed 0.000024 mL of Base (0.5 M KOH)
[39:14] Stepping pH = 8.55
[39:44] Datapoint id 64 collected
[39:44] Charge balance equation is out by 994.4%
[39:44] pH 8.69 -&gt; 8.89
[39:44] Using cautious pH adjust
[39:44] Dispensed 0.000024 mL of Base (0.5 M KOH)
[39:49] Stepping pH = 8.71
[39:49] Dispensed 0.000024 mL of Base (0.5 M KOH)
[39:54] Stepping pH = 8.77
[39:54] Dispensed 0.000024 mL of Base (0.5 M KOH)
[39:59] Stepping pH = 8.86
[39:59] Dispensed 0.000024 mL of Base (0.5 M KOH)
[40:04] Stepping pH = 8.98
[40:32] Datapoint id 65 collected
[40:32] Charge balance equation is out by 601.2%
[40:32] pH 9.10 -&gt; 9.30
[40:32] Using cautious pH adjust
[40:32] Dispensed 0.000024 mL of Base (0.5 M KOH)
[40:37] Stepping pH = 9.13
[40:37] Dispensed 0.000047 mL of Base (0.5 M KOH)
[40:42] Stepping pH = 9.25
[40:42] Dispensed 0.000024 mL of Base (0.5 M KOH)
[40:47] Stepping pH = 9.36
[41:10] Datapoint id 66 collected
[41:10] Charge balance equation is out by 186.1%
[41:10] pH 9.43 -&gt; 9.63
[41:10] Using cautious pH adjust
[41:10] Dispensed 0.000024 mL of Base (0.5 M KOH)
[41:15] Stepping pH = 9.46
[41:15] Dispensed 0.000071 mL of Base (0.5 M KOH)
[41:20] Stepping pH = 9.72
[41:35] Datapoint id 67 collected
[41:35] Charge balance equation is out by 64.3%
[41:35] pH 9.74 -&gt; 9.94
[41:35] Using cautious pH adjust
[41:35] Dispensed 0.000047 mL of Base (0.5 M KOH)
[41:40] Stepping pH = 9.81
[41:40] Dispensed 0.000071 mL of Base (0.5 M KOH)
[41:45] Stepping pH = 10.01
[41:56] Datapoint id 68 collected
[41:56] Charge balance equation is out by 11.7%
[41:56] pH 10.02 -&gt; 10.22
[41:56] Using charge balance adjust
[41:56] Dispensed 0.000212 mL of Base (0.5 M KOH)
[42:13] Datapoint id 69 collected
[42:13] Charge balance equation is out by 51.0%
[42:13] pH 10.32 -&gt; 10.52
[42:13] Using cautious pH adjust
[42:13] Dispensed 0.000212 mL of Base (0.5 M KOH)
[42:18] Stepping pH = 10.42
[42:18] Dispensed 0.000165 mL of Base (0.5 M KOH)
[42:23] Stepping pH = 10.49
[42:23] Dispensed 0.000047 mL of Base (0.5 M KOH)
[42:28] Stepping pH = 10.50
[42:28] Dispensed 0.000071 mL of Base (0.5 M KOH)
[42:33] Stepping pH = 10.52
[42:45] Datapoint id 70 collected
[42:45] Charge balance equation is out by 22.7%
[42:45] pH 10.52 -&gt; 10.72
[42:45] Using cautious pH adjust
[42:45] Dispensed 0.000306 mL of Base (0.5 M KOH)
[42:50] Stepping pH = 10.63
[42:50] Dispensed 0.000212 mL of Base (0.5 M KOH)
[42:55] Stepping pH = 10.69
[42:55] Dispensed 0.000094 mL of Base (0.5 M KOH)
[43:00] Stepping pH = 10.70
[43:00] Dispensed 0.000094 mL of Base (0.5 M KOH)
[43:05] Stepping pH = 10.72
[43:17] Datapoint id 71 collected
[43:17] Charge balance equation is out by 13.0%
[43:17] pH 10.72 -&gt; 10.92
[43:17] Using charge balance adjust
[43:17] Dispensed 0.000988 mL of Base (0.5 M KOH)
[43:34] Datapoint id 72 collected
[43:34] Charge balance equation is out by -1.3%
[43:34] pH 10.92 -&gt; 11.12
[43:34] Using charge balance adjust
[43:34] Dispensed 0.001529 mL of Base (0.5 M KOH)
[43:50] Datapoint id 73 collected
[43:50] Charge balance equation is out by -18.7%
[43:50] pH 11.08 -&gt; 11.28
[43:50] Using cautious pH adjust
[43:50] Dispensed 0.001105 mL of Base (0.5 M KOH)
[43:55] Stepping pH = 11.16
[43:55] Dispensed 0.001035 mL of Base (0.5 M KOH)
[44:00] Stepping pH = 11.23
[44:00] Dispensed 0.000564 mL of Base (0.5 M KOH)
[44:06] Stepping pH = 11.27
[44:06] Dispensed 0.000188 mL of Base (0.5 M KOH)
[44:11] Stepping pH = 11.27
[44:22] Datapoint id 74 collected
[44:22] Charge balance equation is out by 30.5%
[44:22] pH 11.27 -&gt; 11.47
[44:22] Using cautious pH adjust
[44:22] Dispensed 0.001693 mL of Base (0.5 M KOH)
[44:27] Stepping pH = 11.36
[44:28] Dispensed 0.001552 mL of Base (0.5 M KOH)
[44:33] Stepping pH = 11.43
[44:33] Dispensed 0.000659 mL of Base (0.5 M KOH)
[44:38] Stepping pH = 11.46
[44:49] Datapoint id 75 collected
[44:49] Charge balance equation is out by 15.7%
[44:49] pH 11.46 -&gt; 11.66
[44:49] Using cautious pH adjust
[44:49] Dispensed 0.002611 mL of Base (0.5 M KOH)
[44:55] Stepping pH = 11.55
[44:55] Dispensed 0.002469 mL of Base (0.5 M KOH)
[45:00] Stepping pH = 11.61
[45:00] Dispensed 0.001552 mL of Base (0.5 M KOH)
[45:05] Stepping pH = 11.64
[45:05] Dispensed 0.000659 mL of Base (0.5 M KOH)
[45:10] Stepping pH = 11.66
[45:22] Datapoint id 76 collected
[45:22] Charge balance equation is out by 40.0%
[45:22] pH 11.66 -&gt; 11.86
[45:22] Using cautious pH adjust
[45:22] Dispensed 0.004139 mL of Base (0.5 M KOH)
[45:27] Stepping pH = 11.75
[45:27] Dispensed 0.003692 mL of Base (0.5 M KOH)
[45:32] Stepping pH = 11.81
[45:32] Dispensed 0.002352 mL of Base (0.5 M KOH)
[45:37] Stepping pH = 11.85
[45:38] Dispensed 0.000635 mL of Base (0.5 M KOH)
[45:43] Stepping pH = 11.86
[45:54] Datapoint id 77 collected
[45:54] Charge balance equation is out by 31.1%
[45:54] pH 11.86 -&gt; 12.05
[45:54] Using cautious pH adjust
[45:54] Dispensed 0.006303 mL of Base (0.5 M KOH)
[45:59] Stepping pH = 11.94
[46:00] Dispensed 0.006421 mL of Base (0.5 M KOH)
[46:05] Stepping pH = 12.00
[46:16] Datapoint id 78 collected
[46:16] Charge balance equation is out by 1.2%
[46:16] Titration 3 of 3
[46:44] Probes washed
[46:52] Titrator arm moved to Reference position
[46:52] Preparing reference vial
[46:52]     Adding base volume of 0.10837
[46:55] Dispensed 0.108373 mL of Base (0.5 M KOH)
[46:55] Automatically add 0.34000 mL of water
[47:01] Dispensed 0.339958 mL of Water (0.15 M KCl)
[47:11] Iterative adjust 11.94 -&gt; 2.00
[47:11] pH 11.94 -&gt; 2.00
[47:13] Dispensed 0.100000 mL of Acid (0.5 M HCl)
[47:18] pH 2.13 -&gt; 2.00
[47:19] Dispensed 0.018885 mL of Acid (0.5 M HCl)
[47:24] Stirrer speed set to 0
[47:28] Titrator arm moved over Reference position
[47:28] Air gap created for Water (0.15 M KCl)
[47:29] Air gap created for Acid (0.5 M HCl)
[47:29] Air gap created for Base (0.5 M KOH)
[47:33] Titrator arm moved to Reference position
[47:33] Air gap released for Water (0.15 M KCl)
[47:33] Stirrer speed set to 15
[47:48] Stirrer speed set to 0
[47:50] Reference scan collected
[48:17] Probes washed
[48:26] Titrator arm moved to Titration position
[48:26] Preparing sample vial
[48:26] Automatically add 0.34000 mL of water
[48:32] Dispensed 0.339958 mL of Water (0.15 M KCl)
[48:32] Stirrer speed set to 15
[48:42] Adding reagent volumes used in reference
[48:42]     Adding acid volume of 0.1188852
[49:01] Air gap released for Acid (0.5 M HCl)
[49:02] Dispensed 0.128881 mL of Acid (0.5 M HCl)
[49:02]     Adding base volume of 0.0000000
[49:02] Air gap released for Base (0.5 M KOH)
[49:03] Dispensed 0.000024 mL of Base (0.5 M KOH)
[49:24] Datapoint id 80 collected
[49:24] pH 2.01 -&gt; 2.21
[49:24] Using cautious pH adjust
[49:25] Dispensed 0.013547 mL of Base (0.5 M KOH)
[49:30] Stepping pH = 2.10
[49:30] Dispensed 0.010301 mL of Base (0.5 M KOH)
[49:35] Stepping pH = 2.18
[49:36] Dispensed 0.003081 mL of Base (0.5 M KOH)
[49:41] Stepping pH = 2.21
[49:52] Datapoint id 81 collected
[49:52] Charge balance equation is out by 0.7%
[49:52] pH 2.21 -&gt; 2.41
[49:52] Using charge balance adjust
[49:53] Dispensed 0.017145 mL of Base (0.5 M KOH)
[50:09] Datapoint id 82 collected
[50:09] Charge balance equation is out by -0.5%
[50:09] pH 2.41 -&gt; 2.61
[50:09] Using charge balance adjust
[50:09] Dispensed 0.010936 mL of Base (0.5 M KOH)
[50:26] Datapoint id 83 collected
[50:26] Charge balance equation is out by -2.1%
[50:26] pH 2.60 -&gt; 2.80
[50:26] Using charge balance adjust
[50:26] Dispensed 0.007150 mL of Base (0.5 M KOH)
[50:43] Datapoint id 84 collected
[50:43] Charge balance equation is out by 2.3%
[50:43] pH 2.81 -&gt; 3.01
[50:43] Using charge balance adjust
[50:43] Dispensed 0.004374 mL of Base (0.5 M KOH)
[50:59] Datapoint id 85 collected
[50:59] Charge balance equation is out by -3.2%
[50:59] pH 3.00 -&gt; 3.20
[50:59] Using charge balance adjust
[50:59] Dispensed 0.002822 mL of Base (0.5 M KOH)
[51:16] Datapoint id 86 collected
[51:16] Charge balance equation is out by 9.0%
[51:16] pH 3.22 -&gt; 3.42
[51:16] Using charge balance adjust
[51:16] Dispensed 0.001693 mL of Base (0.5 M KOH)
[51:32] Datapoint id 87 collected
[51:32] Charge balance equation is out by -15.8%
[51:32] pH 3.39 -&gt; 3.59
[51:32] Using cautious pH adjust
[51:32] Dispensed 0.000564 mL of Base (0.5 M KOH)
[51:38] Stepping pH = 3.46
[51:38] Dispensed 0.000588 mL of Base (0.5 M KOH)
[51:43] Stepping pH = 3.53
[51:57] Dispensed 0.000282 mL of Base (0.5 M KOH)
[52:02] Stepping pH = 3.81
[52:14] Datapoint id 88 collected
[52:14] Charge balance equation is out by 26.9%
[52:14] pH 3.81 -&gt; 4.01
[52:14] Using cautious pH adjust
[52:14] Dispensed 0.000212 mL of Base (0.5 M KOH)
[52:19] Stepping pH = 3.81
[52:19] Dispensed 0.001105 mL of Base (0.5 M KOH)
[52:24] Stepping pH = 3.85
[52:24] Dispensed 0.001717 mL of Base (0.5 M KOH)
[52:29] Stepping pH = 5.21
[52:43] Datapoint id 89 collected
[52:43] Charge balance equation is out by 597.2%
[52:43] pH 5.15 -&gt; 5.35
[52:43] Using cautious pH adjust
[52:43] Dispensed 0.000024 mL of Base (0.5 M KOH)
[52:48] Stepping pH = 5.15
[52:48] Dispensed 0.000071 mL of Base (0.5 M KOH)
[52:53] Stepping pH = 5.18
[52:53] Dispensed 0.000165 mL of Base (0.5 M KOH)
[52:58] Stepping pH = 5.77
[53:16] Datapoint id 90 collected
[53:16] Charge balance equation is out by 448.7%
[53:16] pH 5.77 -&gt; 5.97
[53:16] Using cautious pH adjust
[53:16] Dispensed 0.000024 mL of Base (0.5 M KOH)
[53:21] Stepping pH = 5.78
[53:21] Dispensed 0.000071 mL of Base (0.5 M KOH)
[53:26] Stepping pH = 5.94
[53:26] Dispensed 0.000024 mL of Base (0.5 M KOH)
[53:31] Stepping pH = 5.99
[53:50] Datapoint id 91 collected
[53:50] Charge balance equation is out by 128.9%
[53:50] pH 6.02 -&gt; 6.22
[53:50] Using cautious pH adjust
[53:50] Dispensed 0.000024 mL of Base (0.5 M KOH)
[53:55] Stepping pH = 6.04
[53:55] Dispensed 0.000071 mL of Base (0.5 M KOH)
[54:00] Stepping pH = 6.23
[54:12] Datapoint id 92 collected
[54:12] Charge balance equation is out by 86.2%
[54:12] pH 6.22 -&gt; 6.42
[54:12] Using cautious pH adjust
[54:12] Dispensed 0.000024 mL of Base (0.5 M KOH)
[54:17] Stepping pH = 6.24
[54:17] Dispensed 0.000094 mL of Base (0.5 M KOH)
[54:22] Stepping pH = 6.55
[54:38] Datapoint id 93 collected
[54:38] Charge balance equation is out by 83.0%
[54:38] pH 6.51 -&gt; 6.71
[54:38] Using cautious pH adjust
[54:38] Dispensed 0.000024 mL of Base (0.5 M KOH)
[54:43] Stepping pH = 6.52
[54:43] Dispensed 0.000094 mL of Base (0.5 M KOH)
[54:48] Stepping pH = 6.78
[55:04] Datapoint id 94 collected
[55:04] Charge balance equation is out by 94.1%
[55:04] pH 6.76 -&gt; 6.96
[55:04] Using cautious pH adjust
[55:04] Dispensed 0.000024 mL of Base (0.5 M KOH)
[55:09] Stepping pH = 6.77
[55:09] Dispensed 0.000071 mL of Base (0.5 M KOH)
[55:14] Stepping pH = 6.91
[55:14] Dispensed 0.000024 mL of Base (0.5 M KOH)
[55:20] Stepping pH = 6.97
[55:31] Datapoint id 95 collected
[55:31] Charge balance equation is out by 131.1%
[55:31] pH 6.98 -&gt; 7.18
[55:31] Using cautious pH adjust
[55:31] Dispensed 0.000024 mL of Base (0.5 M KOH)
[55:36] Stepping pH = 6.98
[55:36] Dispensed 0.000071 mL of Base (0.5 M KOH)
[55:41] Stepping pH = 7.09
[55:41] Dispensed 0.000024 mL of Base (0.5 M KOH)
[55:46] Stepping pH = 7.16
[55:46] Dispensed 0.000024 mL of Base (0.5 M KOH)
[55:52] Stepping pH = 7.20
[56:03] Datapoint id 96 collected
[56:03] Charge balance equation is out by 212.8%
[56:03] pH 7.22 -&gt; 7.42
[56:03] Using cautious pH adjust
[56:03] Dispensed 0.000024 mL of Base (0.5 M KOH)
[56:08] Stepping pH = 7.23
[56:08] Dispensed 0.000047 mL of Base (0.5 M KOH)
[56:13] Stepping pH = 7.31
[56:13] Dispensed 0.000047 mL of Base (0.5 M KOH)
[56:18] Stepping pH = 7.42
[56:31] Datapoint id 97 collected
[56:31] Charge balance equation is out by 223.5%
[56:31] pH 7.44 -&gt; 7.64
[56:31] Using cautious pH adjust
[56:31] Dispensed 0.000024 mL of Base (0.5 M KOH)
[56:36] Stepping pH = 7.46
[56:36] Dispensed 0.000024 mL of Base (0.5 M KOH)
[56:41] Stepping pH = 7.51
[56:41] Dispensed 0.000047 mL of Base (0.5 M KOH)
[56:46] Stepping pH = 7.61
[56:46] Dispensed 0.000024 mL of Base (0.5 M KOH)
[56:51] Stepping pH = 7.69
[57:06] Datapoint id 98 collected
[57:06] Charge balance equation is out by 385.9%
[57:06] pH 7.72 -&gt; 7.92
[57:06] Using cautious pH adjust
[57:06] Dispensed 0.000024 mL of Base (0.5 M KOH)
[57:11] Stepping pH = 7.74
[57:11] Dispensed 0.000024 mL of Base (0.5 M KOH)
[57:16] Stepping pH = 7.79
[57:17] Dispensed 0.000024 mL of Base (0.5 M KOH)
[57:22] Stepping pH = 7.84
[57:22] Dispensed 0.000024 mL of Base (0.5 M KOH)
[57:27] Stepping pH = 7.92
[57:47] Datapoint id 99 collected
[57:47] Charge balance equation is out by 525.7%
[57:47] pH 7.98 -&gt; 8.18
[57:47] Using cautious pH adjust
[57:47] Dispensed 0.000024 mL of Base (0.5 M KOH)
[57:52] Stepping pH = 8.00
[57:52] Dispensed 0.000024 mL of Base (0.5 M KOH)
[57:57] Stepping pH = 8.04
[57:57] Dispensed 0.000024 mL of Base (0.5 M KOH)
[58:02] Stepping pH = 8.13
[58:02] Dispensed 0.000024 mL of Base (0.5 M KOH)
[58:07] Stepping pH = 8.23
[58:35] Datapoint id 100 collected
[58:35] Charge balance equation is out by 716.1%
[58:35] pH 8.35 -&gt; 8.55
[58:35] Using cautious pH adjust
[58:35] Dispensed 0.000024 mL of Base (0.5 M KOH)
[58:40] Stepping pH = 8.36
[58:40] Dispensed 0.000024 mL of Base (0.5 M KOH)
[58:45] Stepping pH = 8.41
[58:45] Dispensed 0.000024 mL of Base (0.5 M KOH)
[58:51] Stepping pH = 8.51
[58:51] Dispensed 0.000024 mL of Base (0.5 M KOH)
[58:56] Stepping pH = 8.64
[59:24] Datapoint id 101 collected
[59:24] Charge balance equation is out by 712.3%
[59:24] pH 8.79 -&gt; 8.99
[59:24] Using cautious pH adjust
[59:24] Dispensed 0.000024 mL of Base (0.5 M KOH)
[59:29] Stepping pH = 8.80
[59:29] Dispensed 0.000024 mL of Base (0.5 M KOH)
[59:34] Stepping pH = 8.86
[59:35] Dispensed 0.000047 mL of Base (0.5 M KOH)
[59:40] Stepping pH = 9.08
[1:00:00] Datapoint id 102 collected
[1:00:00] Charge balance equation is out by 324.3%
[1:00:00] pH 9.16 -&gt; 9.36
[1:00:00] Using cautious pH adjust
[1:00:00] Dispensed 0.000024 mL of Base (0.5 M KOH)
[1:00:05] Stepping pH = 9.18
[1:00:05] Dispensed 0.000071 mL of Base (0.5 M KOH)
[1:00:10] Stepping pH = 9.48
[1:00:26] Datapoint id 103 collected
[1:00:26] Charge balance equation is out by 84.7%
[1:00:26] pH 9.51 -&gt; 9.71
[1:00:26] Using cautious pH adjust
[1:00:26] Dispensed 0.000047 mL of Base (0.5 M KOH)
[1:00:31] Stepping pH = 9.58
[1:00:31] Dispensed 0.000047 mL of Base (0.5 M KOH)
[1:00:36] Stepping pH = 9.70
[1:00:47] Datapoint id 104 collected
[1:00:47] Charge balance equation is out by 6.1%
[1:00:47] pH 9.71 -&gt; 9.91
[1:00:47] Using charge balance adjust
[1:00:47] Dispensed 0.000165 mL of Base (0.5 M KOH)
[1:01:04] Datapoint id 105 collected
[1:01:04] Charge balance equation is out by 41.0%
[1:01:04] pH 9.99 -&gt; 10.19
[1:01:04] Using cautious pH adjust
[1:01:04] Dispensed 0.000141 mL of Base (0.5 M KOH)
[1:01:09] Stepping pH = 10.08
[1:01:09] Dispensed 0.000141 mL of Base (0.5 M KOH)
[1:01:14] Stepping pH = 10.19
[1:01:26] Datapoint id 106 collected
[1:01:26] Charge balance equation is out by 1.7%
[1:01:26] pH 10.19 -&gt; 10.39
[1:01:26] Using charge balance adjust
[1:01:26] Dispensed 0.000470 mL of Base (0.5 M KOH)
[1:01:42] Datapoint id 107 collected
[1:01:42] Charge balance equation is out by 14.9%
[1:01:42] pH 10.42 -&gt; 10.62
[1:01:42] Using charge balance adjust
[1:01:42] Dispensed 0.000776 mL of Base (0.5 M KOH)
[1:01:59] Datapoint id 108 collected
[1:01:59] Charge balance equation is out by -8.5%
[1:01:59] pH 10.61 -&gt; 10.81
[1:01:59] Using charge balance adjust
[1:01:59] Dispensed 0.001176 mL of Base (0.5 M KOH)
[1:02:15] Datapoint id 109 collected
[1:02:15] Charge balance equation is out by -9.3%
[1:02:15] pH 10.79 -&gt; 10.99
[1:02:15] Using charge balance adjust
[1:02:16] Dispensed 0.001740 mL of Base (0.5 M KOH)
[1:02:32] Datapoint id 110 collected
[1:02:32] Charge balance equation is out by -14.1%
[1:02:32] pH 10.96 -&gt; 11.16
[1:02:32] Using charge balance adjust
[1:02:32] Dispensed 0.002540 mL of Base (0.5 M KOH)
[1:02:49] Datapoint id 111 collected
[1:02:49] Charge balance equation is out by -31.3%
[1:02:49] pH 11.10 -&gt; 11.30
[1:02:49] Using cautious pH adjust
[1:02:49] Dispensed 0.001740 mL of Base (0.5 M KOH)
[1:02:54] Stepping pH = 11.20
[1:02:54] Dispensed 0.001317 mL of Base (0.5 M KOH)
[1:02:59] Stepping pH = 11.28
[1:02:59] Dispensed 0.000329 mL of Base (0.5 M KOH)
[1:03:04] Stepping pH = 11.29
[1:03:16] Datapoint id 112 collected
[1:03:16] Charge balance equation is out by 1.3%
[1:03:16] pH 11.29 -&gt; 11.49
[1:03:16] Using charge balance adjust
[1:03:16] Dispensed 0.005339 mL of Base (0.5 M KOH)
[1:03:32] Datapoint id 113 collected
[1:03:32] Charge balance equation is out by -24.2%
[1:03:32] pH 11.44 -&gt; 11.64
[1:03:32] Using cautious pH adjust
[1:03:33] Dispensed 0.003786 mL of Base (0.5 M KOH)
[1:03:38] Stepping pH = 11.54
[1:03:38] Dispensed 0.002869 mL of Base (0.5 M KOH)
[1:03:43] Stepping pH = 11.60
[1:03:43] Dispensed 0.001623 mL of Base (0.5 M KOH)
[1:03:48] Stepping pH = 11.63
[1:03:48] Dispensed 0.000659 mL of Base (0.5 M KOH)
[1:03:53] Stepping pH = 11.64
[1:04:05] Datapoint id 114 collected
[1:04:05] Charge balance equation is out by 19.1%
[1:04:05] pH 11.63 -&gt; 11.83
[1:04:05] Using cautious pH adjust
[1:04:05] Dispensed 0.005950 mL of Base (0.5 M KOH)
[1:04:10] Stepping pH = 11.73
[1:04:10] Dispensed 0.005198 mL of Base (0.5 M KOH)
[1:04:15] Stepping pH = 11.78
[1:04:16] Dispensed 0.003716 mL of Base (0.5 M KOH)
[1:04:21] Stepping pH = 11.83
[1:04:32] Datapoint id 115 collected
[1:04:32] Charge balance equation is out by 25.7%
[1:04:32] pH 11.83 -&gt; 12.03
[1:04:32] Using cautious pH adjust
[1:04:33] Dispensed 0.009360 mL of Base (0.5 M KOH)
[1:04:38] Stepping pH = 11.92
[1:04:38] Dispensed 0.008537 mL of Base (0.5 M KOH)
[1:04:43] Stepping pH = 11.98
[1:04:43] Dispensed 0.004986 mL of Base (0.5 M KOH)
[1:04:48] Stepping pH = 12.01
[1:05:00] Datapoint id 116 collected
[1:05:00] Charge balance equation is out by 22.8%
[1:05:00] Cleaning up
[1:05:00] Iterative adjust 12.01 -&gt; 2.00
[1:05:00] pH 12.01 -&gt; 2.00
[1:05:00] Stirrer speed set to 20
[1:05:02] Dispensed 0.100000 mL of Acid (0.5 M HCl)
[1:05:07] pH 2.31 -&gt; 2.00
[1:05:08] Dispensed 0.040828 mL of Acid (0.5 M HCl)
[1:05:13] Holding pH 2.00
[1:06:18] Dispensed 0.250000 mL of Water (0.15 M KCl)
[1:06:18] Iterative adjust 2.04 -&gt; 2.00
[1:06:18] Holding pH 2.00
[1:06:48] Stirrer speed set to 0
[1:06:48] Argon flow rate set to 0
</ExperimentLog><LiquidSource><DispenserSlot>0</DispenserSlot><PortNumber>0</PortNumber></LiquidSource><LiquidSource><DispenserSlot>2</DispenserSlot><PortNumber>0</PortNumber></LiquidSource><LiquidSource><DispenserSlot>1</DispenserSlot><PortNumber>0</PortNumber></LiquidSource><LiquidSource><DispenserSlot>4</DispenserSlot><PortNumber>0</PortNumber></LiquidSource></AssayData><ProcessedData Id="ProcessedData2"><ApplicationVersion>1.1.3.0</ApplicationVersion><WavelengthScale size="0"/><AssayInformation><Notes/></AssayInformation><CalibrationSettingsV2><CreatedByApplicationVersion>1.1.3.0</CreatedByApplicationVersion><FourPlus><Alpha><Source>ImportedFromFile</Source><Value>0.109082</Value><Timestamp>2017-10-12T16:04:33</Timestamp><ImportedFrom>C:\Sirius_T3\17J-11006_Blank standardisation.t3r</ImportedFrom></Alpha><Slope><Source>ImportedFromFile</Source><Value>1.00072</Value><Timestamp>2017-10-12T16:04:33</Timestamp><ImportedFrom>C:\Sirius_T3\17J-11006_Blank standardisation.t3r</ImportedFrom></Slope><Jh><Source>ImportedFromFile</Source><Value>0.262339</Value><Timestamp>2017-10-12T16:04:33</Timestamp><ImportedFrom>C:\Sirius_T3\17J-11006_Blank standardisation.t3r</ImportedFrom></Jh><Joh><Source>ImportedFromFile</Source><Value>-0.200856</Value><Timestamp>2017-10-12T16:04:33</Timestamp><ImportedFrom>C:\Sirius_T3\17J-11006_Blank standardisation.t3r</ImportedFrom></Joh></FourPlus><AcidConcentrationFactor><Source>ImportedFromFile</Source><Value>0.994752</Value><Timestamp>2017-10-12T16:04:33</Timestamp><ImportedFrom>C:\Sirius_T3\17J-11005_Blank standardisation.t3r</ImportedFrom></AcidConcentrationFactor><BaseConcentrationFactor><Source>ImportedFromFile</Source><Value>1.01069</Value><Timestamp>2017-10-12T16:04:33</Timestamp><ImportedFrom>C:\Sirius_T3\KOH17I22.t3r</ImportedFrom></BaseConcentrationFactor></CalibrationSettingsV2><PhMetricModel><CreatedByApplicationVersion>1.1.3.0</CreatedByApplicationVersion><Sample><Name><Source>UserEntered</Source><Value>M18</Value><Timestamp>2017-10-11T20:22:27</Timestamp><ImportedFrom/></Name><MolStructure><Source>Defaultvalue</Source><Value/><ImportedFrom/></MolStructure><SampleBy><Value>Volume</Value><Source>Defaultvalue</Source><ImportedFrom/></SampleBy><Weight><Source>Defaultvalue</Source><CurrentUnknown/><ImportedFrom/></Weight><Volume><Source>UserEntered</Source><Value>0.001</Value><Timestamp>2017-10-11T20:22:27</Timestamp><ImportedFrom/></Volume><SolventType><Value>DMSO</Value><Source>Defaultvalue</Source><ImportedFrom/></SolventType><Concentration><Source>UserEntered</Source><Value>0.0767</Value><Timestamp>2017-10-11T20:22:27</Timestamp><ImportedFrom/></Concentration><ConcentrationFactor><Source>Defaultvalue</Source><Value>1</Value><ImportedFrom/></ConcentrationFactor><FormulaWeight><Source>Defaultvalue</Source><CurrentUnknown/><ImportedFrom/></FormulaWeight><IndividualPkaEnvironments><Value>False</Value><Source>Defaultvalue</Source><ImportedFrom/></IndividualPkaEnvironments><IonicStrength><Source>Defaultvalue</Source><Value>0.15</Value><ImportedFrom/></IonicStrength><Temperature><Source>Defaultvalue</Source><Value>25</Value><ImportedFrom/></Temperature><PkaCount><Source>UserEntered</Source><Value>2</Value><Timestamp>2017-10-11T20:22:27</Timestamp><ImportedFrom/></PkaCount><Stoichiometry><Source>Defaultvalue</Source><Value>1</Value><ImportedFrom/></Stoichiometry><Solubility><Source>Defaultvalue</Source><CurrentUnknown/><ImportedFrom/></Solubility><MolecularWeight><Source>UserEntered</Source><Value>267.111</Value><Timestamp>2017-10-11T20:22:36</Timestamp><ImportedFrom/></MolecularWeight><CompoundType><Value>Ampholyte</Value><Source>UserEntered</Source><Timestamp>2017-10-11T20:22:27</Timestamp><ImportedFrom/></CompoundType><Pka><PkaValue><Source>UserEntered</Source><Value>5.19</Value><Timestamp>2017-10-11T20:22:27</Timestamp><ImportedFrom/></PkaValue><PkaType><Value>Base</Value><Source>UserEntered</Source><Timestamp>2017-10-11T20:22:27</Timestamp><ImportedFrom/></PkaType><PkaIonicStrength><Source>UserEntered</Source><Value>0.15</Value><Timestamp>2017-10-11T20:22:27</Timestamp><ImportedFrom/></PkaIonicStrength><PkaTemperature><Source>UserEntered</Source><Value>25</Value><Timestamp>2017-10-11T20:22:27</Timestamp><ImportedFrom/></PkaTemperature></Pka><Pka><PkaValue><Source>UserEntered</Source><Value>10.85</Value><Timestamp>2017-10-11T20:22:27</Timestamp><ImportedFrom/></PkaValue><PkaType><Value>Acid</Value><Source>UserEntered</Source><Timestamp>2017-10-11T20:22:27</Timestamp><ImportedFrom/></PkaType><PkaIonicStrength><Source>UserEntered</Source><Value>0.15</Value><Timestamp>2017-10-11T20:22:27</Timestamp><ImportedFrom/></PkaIonicStrength><PkaTemperature><Source>UserEntered</Source><Value>25</Value><Timestamp>2017-10-11T20:22:27</Timestamp><ImportedFrom/></PkaTemperature></Pka><Logp><Source>Defaultvalue</Source><Value>-10</Value><ImportedFrom/></Logp><Logp><Source>UserEntered</Source><Value>-10</Value><Timestamp>2017-10-11T20:22:27</Timestamp><ImportedFrom/></Logp><Logp><Source>Defaultvalue</Source><Value>-10</Value><ImportedFrom/></Logp></Sample></PhMetricModel><TurbiditySetting version="1"><CreatedByApplicationVersion>1.1.3.0</CreatedByApplicationVersion><WavelengthToAssess>500</WavelengthToAssess><MaxAbsorbanceThreshold>0.1</MaxAbsorbanceThreshold><TurbidityProbeThreshold>50</TurbidityProbeThreshold><DetectionMethod>Spectrometer</DetectionMethod></TurbiditySetting><FastDpasSetting><CreatedByApplicationVersion>1.1.3.0</CreatedByApplicationVersion><AbsorbanceSetting><MinAbsorbanceChangeThreshold>0.1</MinAbsorbanceChangeThreshold></AbsorbanceSetting><TfaSetting><MaxRmsdSevereWarningThreshold>0.25</MaxRmsdSevereWarningThreshold><MaxRmsdWarningThreshold>0.05</MaxRmsdWarningThreshold></TfaSetting><FastDpasCalculationSetting><TurbidPointsExcluded/><LowIntensityWarningThreshold>100</LowIntensityWarningThreshold><EigenvectorAutocorrelationThreshold>0.8</EigenvectorAutocorrelationThreshold></FastDpasCalculationSetting></FastDpasSetting><Titrants><CreatedByApplicationVersion>1.1.3.0</CreatedByApplicationVersion></Titrants><AssayQuality><Quality>Unknown</Quality></AssayQuality><Sweep><FirstEventId>4</FirstEventId><LastEventId>39</LastEventId><FastDpasSweepSetting><CreatedByApplicationVersion>1.1.3.0</CreatedByApplicationVersion><NumPkaSource><UsePredictedNumPkas/></NumPkaSource><ClipPh><From>1.46818</From><To>12.516</To></ClipPh><ClipWavelength><From>230</From><To>450</To></ClipWavelength></FastDpasSweepSetting><BaselineCorrectionSetting><CreatedByApplicationVersion>1.1.3.0</CreatedByApplicationVersion><From>480</From><To>520</To><IsApplied/></BaselineCorrectionSetting><IncludedResultsSetting><CreatedByApplicationVersion>1.1.3.0</CreatedByApplicationVersion><FastDpasPkaInclusions size="0"/><PhMetricPkaInclusions size="0"/><SolubilityResultIncluded/></IncludedResultsSetting><TurbidityResult><CreatedByApplicationVersion>1.1.3.0</CreatedByApplicationVersion><TurbidityValue><DataPointId>4</DataPointId><TurbidityAbsorbance>0.00107602</TurbidityAbsorbance></TurbidityValue><TurbidityValue><DataPointId>5</DataPointId><TurbidityAbsorbance>0.00107602</TurbidityAbsorbance></TurbidityValue><TurbidityValue><DataPointId>6</DataPointId><TurbidityAbsorbance>0.000717052</TurbidityAbsorbance></TurbidityValue><TurbidityValue><DataPointId>7</DataPointId><TurbidityAbsorbance>0.000477903</TurbidityAbsorbance></TurbidityValue><TurbidityValue><DataPointId>8</DataPointId><TurbidityAbsorbance>0.000836676</TurbidityAbsorbance></TurbidityValue><TurbidityValue><DataPointId>9</DataPointId><TurbidityAbsorbance>0.000477903</TurbidityAbsorbance></TurbidityValue><TurbidityValue><DataPointId>10</DataPointId><TurbidityAbsorbance>0.000836676</TurbidityAbsorbance></TurbidityValue><TurbidityValue><DataPointId>11</DataPointId><TurbidityAbsorbance>0.000597461</TurbidityAbsorbance></TurbidityValue><TurbidityValue><DataPointId>12</DataPointId><TurbidityAbsorbance>0.000597461</TurbidityAbsorbance></TurbidityValue><TurbidityValue><DataPointId>13</DataPointId><TurbidityAbsorbance>0.000836676</TurbidityAbsorbance></TurbidityValue><TurbidityValue><DataPointId>14</DataPointId><TurbidityAbsorbance>0.000717052</TurbidityAbsorbance></TurbidityValue><TurbidityValue><DataPointId>15</DataPointId><TurbidityAbsorbance>0.000597461</TurbidityAbsorbance></TurbidityValue><TurbidityValue><DataPointId>16</DataPointId><TurbidityAbsorbance>0.000358378</TurbidityAbsorbance></TurbidityValue><TurbidityValue><DataPointId>17</DataPointId><TurbidityAbsorbance>0.000956333</TurbidityAbsorbance></TurbidityValue><TurbidityValue><DataPointId>18</DataPointId><TurbidityAbsorbance>0.000477903</TurbidityAbsorbance></TurbidityValue><TurbidityValue><DataPointId>19</DataPointId><TurbidityAbsorbance>0.000597461</TurbidityAbsorbance></TurbidityValue><TurbidityValue><DataPointId>20</DataPointId><TurbidityAbsorbance>0.000956333</TurbidityAbsorbance></TurbidityValue><TurbidityValue><DataPointId>21</DataPointId><TurbidityAbsorbance>0.000477903</TurbidityAbsorbance></TurbidityValue><TurbidityValue><DataPointId>22</DataPointId><TurbidityAbsorbance>0.000358378</TurbidityAbsorbance></TurbidityValue><TurbidityValue><DataPointId>23</DataPointId><TurbidityAbsorbance>0.000238886</TurbidityAbsorbance></TurbidityValue><TurbidityValue><DataPointId>24</DataPointId><TurbidityAbsorbance>0.000477903</TurbidityAbsorbance></TurbidityValue><TurbidityValue><DataPointId>25</DataPointId><TurbidityAbsorbance>0.000238886</TurbidityAbsorbance></TurbidityValue><TurbidityValue><DataPointId>26</DataPointId><TurbidityAbsorbance>0.000597461</TurbidityAbsorbance></TurbidityValue><TurbidityValue><DataPointId>27</DataPointId><TurbidityAbsorbance>0.000836676</TurbidityAbsorbance></TurbidityValue><TurbidityValue><DataPointId>28</DataPointId><TurbidityAbsorbance>0.000597461</TurbidityAbsorbance></TurbidityValue><TurbidityValue><DataPointId>29</DataPointId><TurbidityAbsorbance>0.000717052</TurbidityAbsorbance></TurbidityValue><TurbidityValue><DataPointId>30</DataPointId><TurbidityAbsorbance>0.000358378</TurbidityAbsorbance></TurbidityValue><TurbidityValue><DataPointId>31</DataPointId><TurbidityAbsorbance>0.000717052</TurbidityAbsorbance></TurbidityValue><TurbidityValue><DataPointId>32</DataPointId><TurbidityAbsorbance>0.000597461</TurbidityAbsorbance></TurbidityValue><TurbidityValue><DataPointId>33</DataPointId><TurbidityAbsorbance>0.000717052</TurbidityAbsorbance></TurbidityValue><TurbidityValue><DataPointId>34</DataPointId><TurbidityAbsorbance>0.000358378</TurbidityAbsorbance></TurbidityValue><TurbidityValue><DataPointId>35</DataPointId><TurbidityAbsorbance>0.000238886</TurbidityAbsorbance></TurbidityValue><TurbidityValue><DataPointId>36</DataPointId><TurbidityAbsorbance>0.000717052</TurbidityAbsorbance></TurbidityValue><TurbidityValue><DataPointId>37</DataPointId><TurbidityAbsorbance>0.000597461</TurbidityAbsorbance></TurbidityValue><TurbidityValue><DataPointId>38</DataPointId><TurbidityAbsorbance>0.000477903</TurbidityAbsorbance></TurbidityValue><TurbidityValue><DataPointId>39</DataPointId><TurbidityAbsorbance>0.000238886</TurbidityAbsorbance></TurbidityValue></TurbidityResult><AssayQuality><Quality>Unknown</Quality></AssayQuality></Sweep><Sweep><FirstEventId>41</FirstEventId><LastEventId>78</LastEventId><FastDpasSweepSetting><CreatedByApplicationVersion>1.1.3.0</CreatedByApplicationVersion><NumPkaSource><UsePredictedNumPkas/></NumPkaSource><ClipPh><From>1.51226</From><To>12.5042</To></ClipPh><ClipWavelength><From>230</From><To>450</To></ClipWavelength></FastDpasSweepSetting><BaselineCorrectionSetting><CreatedByApplicationVersion>1.1.3.0</CreatedByApplicationVersion><From>480</From><To>520</To><IsApplied/></BaselineCorrectionSetting><IncludedResultsSetting><CreatedByApplicationVersion>1.1.3.0</CreatedByApplicationVersion><FastDpasPkaInclusions size="0"/><PhMetricPkaInclusions size="0"/><SolubilityResultIncluded/></IncludedResultsSetting><TurbidityResult><CreatedByApplicationVersion>1.1.3.0</CreatedByApplicationVersion><TurbidityValue><DataPointId>41</DataPointId><TurbidityAbsorbance>0.000716855</TurbidityAbsorbance></TurbidityValue><TurbidityValue><DataPointId>42</DataPointId><TurbidityAbsorbance>0.00131514</TurbidityAbsorbance></TurbidityValue><TurbidityValue><DataPointId>43</DataPointId><TurbidityAbsorbance>0.000716855</TurbidityAbsorbance></TurbidityValue><TurbidityValue><DataPointId>44</DataPointId><TurbidityAbsorbance>0.000836446</TurbidityAbsorbance></TurbidityValue><TurbidityValue><DataPointId>45</DataPointId><TurbidityAbsorbance>0.000836446</TurbidityAbsorbance></TurbidityValue><TurbidityValue><DataPointId>46</DataPointId><TurbidityAbsorbance>0.000836446</TurbidityAbsorbance></TurbidityValue><TurbidityValue><DataPointId>47</DataPointId><TurbidityAbsorbance>0.00107573</TurbidityAbsorbance></TurbidityValue><TurbidityValue><DataPointId>48</DataPointId><TurbidityAbsorbance>0.000836446</TurbidityAbsorbance></TurbidityValue><TurbidityValue><DataPointId>49</DataPointId><TurbidityAbsorbance>0.00107573</TurbidityAbsorbance></TurbidityValue><TurbidityValue><DataPointId>50</DataPointId><TurbidityAbsorbance>0.00119542</TurbidityAbsorbance></TurbidityValue><TurbidityValue><DataPointId>51</DataPointId><TurbidityAbsorbance>0.000836446</TurbidityAbsorbance></TurbidityValue><TurbidityValue><DataPointId>52</DataPointId><TurbidityAbsorbance>0.000836446</TurbidityAbsorbance></TurbidityValue><TurbidityValue><DataPointId>53</DataPointId><TurbidityAbsorbance>0.000477772</TurbidityAbsorbance></TurbidityValue><TurbidityValue><DataPointId>54</DataPointId><TurbidityAbsorbance>0.000716855</TurbidityAbsorbance></TurbidityValue><TurbidityValue><DataPointId>55</DataPointId><TurbidityAbsorbance>0.000477772</TurbidityAbsorbance></TurbidityValue><TurbidityValue><DataPointId>56</DataPointId><TurbidityAbsorbance>0.000477772</TurbidityAbsorbance></TurbidityValue><TurbidityValue><DataPointId>57</DataPointId><TurbidityAbsorbance>0.000716855</TurbidityAbsorbance></TurbidityValue><TurbidityValue><DataPointId>58</DataPointId><TurbidityAbsorbance>0.000597297</TurbidityAbsorbance></TurbidityValue><TurbidityValue><DataPointId>59</DataPointId><TurbidityAbsorbance>0.00095607</TurbidityAbsorbance></TurbidityValue><TurbidityValue><DataPointId>60</DataPointId><TurbidityAbsorbance>0.000836446</TurbidityAbsorbance></TurbidityValue><TurbidityValue><DataPointId>61</DataPointId><TurbidityAbsorbance>0.000836446</TurbidityAbsorbance></TurbidityValue><TurbidityValue><DataPointId>62</DataPointId><TurbidityAbsorbance>0.00095607</TurbidityAbsorbance></TurbidityValue><TurbidityValue><DataPointId>63</DataPointId><TurbidityAbsorbance>0.000716855</TurbidityAbsorbance></TurbidityValue><TurbidityValue><DataPointId>64</DataPointId><TurbidityAbsorbance>0.000597297</TurbidityAbsorbance></TurbidityValue><TurbidityValue><DataPointId>65</DataPointId><TurbidityAbsorbance>0.00095607</TurbidityAbsorbance></TurbidityValue><TurbidityValue><DataPointId>66</DataPointId><TurbidityAbsorbance>0.000597297</TurbidityAbsorbance></TurbidityValue><TurbidityValue><DataPointId>67</DataPointId><TurbidityAbsorbance>0.000836446</TurbidityAbsorbance></TurbidityValue><TurbidityValue><DataPointId>68</DataPointId><TurbidityAbsorbance>0.000716855</TurbidityAbsorbance></TurbidityValue><TurbidityValue><DataPointId>69</DataPointId><TurbidityAbsorbance>0.000836446</TurbidityAbsorbance></TurbidityValue><TurbidityValue><DataPointId>70</DataPointId><TurbidityAbsorbance>0.00035828</TurbidityAbsorbance></TurbidityValue><TurbidityValue><DataPointId>71</DataPointId><TurbidityAbsorbance>0.000716855</TurbidityAbsorbance></TurbidityValue><TurbidityValue><DataPointId>72</DataPointId><TurbidityAbsorbance>0.000716855</TurbidityAbsorbance></TurbidityValue><TurbidityValue><DataPointId>73</DataPointId><TurbidityAbsorbance>0.00107573</TurbidityAbsorbance></TurbidityValue><TurbidityValue><DataPointId>74</DataPointId><TurbidityAbsorbance>0.00095607</TurbidityAbsorbance></TurbidityValue><TurbidityValue><DataPointId>75</DataPointId><TurbidityAbsorbance>0.00107573</TurbidityAbsorbance></TurbidityValue><TurbidityValue><DataPointId>76</DataPointId><TurbidityAbsorbance>0.00095607</TurbidityAbsorbance></TurbidityValue><TurbidityValue><DataPointId>77</DataPointId><TurbidityAbsorbance>0.00095607</TurbidityAbsorbance></TurbidityValue><TurbidityValue><DataPointId>78</DataPointId><TurbidityAbsorbance>0.00131514</TurbidityAbsorbance></TurbidityValue></TurbidityResult><AssayQuality><Quality>Unknown</Quality></AssayQuality></Sweep><Sweep><FirstEventId>80</FirstEventId><LastEventId>116</LastEventId><FastDpasSweepSetting><CreatedByApplicationVersion>1.1.3.0</CreatedByApplicationVersion><NumPkaSource><UsePredictedNumPkas/></NumPkaSource><ClipPh><From>1.51326</From><To>12.5129</To></ClipPh><ClipWavelength><From>230</From><To>450</To></ClipWavelength></FastDpasSweepSetting><BaselineCorrectionSetting><CreatedByApplicationVersion>1.1.3.0</CreatedByApplicationVersion><From>480</From><To>520</To><IsApplied/></BaselineCorrectionSetting><IncludedResultsSetting><CreatedByApplicationVersion>1.1.3.0</CreatedByApplicationVersion><FastDpasPkaInclusions size="0"/><PhMetricPkaInclusions size="0"/><SolubilityResultIncluded/></IncludedResultsSetting><TurbidityResult><CreatedByApplicationVersion>1.1.3.0</CreatedByApplicationVersion><TurbidityValue><DataPointId>80</DataPointId><TurbidityAbsorbance>0.000717447</TurbidityAbsorbance></TurbidityValue><TurbidityValue><DataPointId>81</DataPointId><TurbidityAbsorbance>0.00107662</TurbidityAbsorbance></TurbidityValue><TurbidityValue><DataPointId>82</DataPointId><TurbidityAbsorbance>0.00107662</TurbidityAbsorbance></TurbidityValue><TurbidityValue><DataPointId>83</DataPointId><TurbidityAbsorbance>0.00107662</TurbidityAbsorbance></TurbidityValue><TurbidityValue><DataPointId>84</DataPointId><TurbidityAbsorbance>0.0011964</TurbidityAbsorbance></TurbidityValue><TurbidityValue><DataPointId>85</DataPointId><TurbidityAbsorbance>0.0011964</TurbidityAbsorbance></TurbidityValue><TurbidityValue><DataPointId>86</DataPointId><TurbidityAbsorbance>0.0011964</TurbidityAbsorbance></TurbidityValue><TurbidityValue><DataPointId>87</DataPointId><TurbidityAbsorbance>0.000478166</TurbidityAbsorbance></TurbidityValue><TurbidityValue><DataPointId>88</DataPointId><TurbidityAbsorbance>0.0011964</TurbidityAbsorbance></TurbidityValue><TurbidityValue><DataPointId>89</DataPointId><TurbidityAbsorbance>0.00095686</TurbidityAbsorbance></TurbidityValue><TurbidityValue><DataPointId>90</DataPointId><TurbidityAbsorbance>0.00095686</TurbidityAbsorbance></TurbidityValue><TurbidityValue><DataPointId>91</DataPointId><TurbidityAbsorbance>0.00131623</TurbidityAbsorbance></TurbidityValue><TurbidityValue><DataPointId>92</DataPointId><TurbidityAbsorbance>0.00107662</TurbidityAbsorbance></TurbidityValue><TurbidityValue><DataPointId>93</DataPointId><TurbidityAbsorbance>0.000837137</TurbidityAbsorbance></TurbidityValue><TurbidityValue><DataPointId>94</DataPointId><TurbidityAbsorbance>0.0011964</TurbidityAbsorbance></TurbidityValue><TurbidityValue><DataPointId>95</DataPointId><TurbidityAbsorbance>0.000478166</TurbidityAbsorbance></TurbidityValue><TurbidityValue><DataPointId>96</DataPointId><TurbidityAbsorbance>0.00095686</TurbidityAbsorbance></TurbidityValue><TurbidityValue><DataPointId>97</DataPointId><TurbidityAbsorbance>0.00131623</TurbidityAbsorbance></TurbidityValue><TurbidityValue><DataPointId>98</DataPointId><TurbidityAbsorbance>0.000717447</TurbidityAbsorbance></TurbidityValue><TurbidityValue><DataPointId>99</DataPointId><TurbidityAbsorbance>0.00107662</TurbidityAbsorbance></TurbidityValue><TurbidityValue><DataPointId>100</DataPointId><TurbidityAbsorbance>0.000837137</TurbidityAbsorbance></TurbidityValue><TurbidityValue><DataPointId>101</DataPointId><TurbidityAbsorbance>0.000837137</TurbidityAbsorbance></TurbidityValue><TurbidityValue><DataPointId>102</DataPointId><TurbidityAbsorbance>0.00131623</TurbidityAbsorbance></TurbidityValue><TurbidityValue><DataPointId>103</DataPointId><TurbidityAbsorbance>0.00143608</TurbidityAbsorbance></TurbidityValue><TurbidityValue><DataPointId>104</DataPointId><TurbidityAbsorbance>0.00131623</TurbidityAbsorbance></TurbidityValue><TurbidityValue><DataPointId>105</DataPointId><TurbidityAbsorbance>0.00107662</TurbidityAbsorbance></TurbidityValue><TurbidityValue><DataPointId>106</DataPointId><TurbidityAbsorbance>0.0011964</TurbidityAbsorbance></TurbidityValue><TurbidityValue><DataPointId>107</DataPointId><TurbidityAbsorbance>0.00095686</TurbidityAbsorbance></TurbidityValue><TurbidityValue><DataPointId>108</DataPointId><TurbidityAbsorbance>0.00095686</TurbidityAbsorbance></TurbidityValue><TurbidityValue><DataPointId>109</DataPointId><TurbidityAbsorbance>0.0011964</TurbidityAbsorbance></TurbidityValue><TurbidityValue><DataPointId>110</DataPointId><TurbidityAbsorbance>0.00143608</TurbidityAbsorbance></TurbidityValue><TurbidityValue><DataPointId>111</DataPointId><TurbidityAbsorbance>0.000717447</TurbidityAbsorbance></TurbidityValue><TurbidityValue><DataPointId>112</DataPointId><TurbidityAbsorbance>0.00095686</TurbidityAbsorbance></TurbidityValue><TurbidityValue><DataPointId>113</DataPointId><TurbidityAbsorbance>0.00107662</TurbidityAbsorbance></TurbidityValue><TurbidityValue><DataPointId>114</DataPointId><TurbidityAbsorbance>0.000837137</TurbidityAbsorbance></TurbidityValue><TurbidityValue><DataPointId>115</DataPointId><TurbidityAbsorbance>0.00107662</TurbidityAbsorbance></TurbidityValue><TurbidityValue><DataPointId>116</DataPointId><TurbidityAbsorbance>0.00095686</TurbidityAbsorbance></TurbidityValue></TurbidityResult><AssayQuality><Quality>Unknown</Quality></AssayQuality></Sweep></ProcessedData><Signature><SignedInfo><Reference Id="#AssayData1"><DigestMethod Algorithm="http://www.sirius-analytical.com/xmldsig#digMD5"/><DigestValue>VTPylY7KAXGirEAv0lHGUw==</DigestValue></Reference></SignedInfo><SignatureMethod Algorithm="http://www.sirius-analytical.com/xmldsig#sigCryptoApi"/><SignatureValue>cMuwXAv26fXRVLQhrcGaGVSViCToadG5VdFVGUaHAJ9MsZ5jnW/c0PxRbjPNQDhtwmTgRbEYrYvl2o9dYp2KCg==</SignatureValue></Signature><Signature><SignedInfo><Reference Id="#ProcessedData2"><DigestMethod Algorithm="http://www.sirius-analytical.com/xmldsig#digMD5"/><DigestValue>Jt4d0TJmxwUF+nvlpQ4fZA==</DigestValue></Reference></SignedInfo><SignatureMethod Algorithm="http://www.sirius-analytical.com/xmldsig#sigCryptoApi"/><SignatureValue>/OZ9+4TbuRE1+pVJEGYzxdcffBpoGSu/KAZJqSzQF9NsQk+a5vjniwchtzuhhXYV3S7TmczIS+zfh0tho+GPlw==</SignatureValue></Signature></DirectControlAssayResultsFile>
```
